# Improved Validation of Protein Interactions using Bicistronic BiFC (Bi2FC)

**DOI:** 10.1101/2024.06.28.601222

**Authors:** Prakash Sivakumar, Vijayaraj Vaishnavi, Kothuri Gayatri, Gayathri R Satheesh, Imran Siddiqi

**Affiliations:** - CSIR–Centre for Cellular and Molecular Biology; Uppal Road, Hyderabad 500007, India; - Academy of Scientific and Innovative Research (AcSIR), Ghaziabad - 201002, India

**Keywords:** BiFC, transient expression, fluorescent protein, P2A, translational reporters

## Abstract

Refolding based Bimolecular Fluorescence Complementation (BiFC) has emerged as an important in vivo technique to identify protein interactions. Significant improvements have been made to enhance the detection capacities of BiFC, however less attention has been paid to the detection of expression levels of proteins. Here we demonstrate development and validation of an improved method to identify protein interactions that incorporates an expression control based on bicistronic expression of the protein of interest and a fluorescent protein separated by a self-cleaving peptide. This method gives robust identification of positive interactions and more reliably identifies absence of interactions. We also show an earlier identified non-interacting pair in yeast two-hybrid (Y2H) to be interacting in vivo.

**Background:** Bimolecular Fluorescence Complementation (BiFC) is a well-utilized method to detect protein interactions in vivo (Kodama and Hu 2012). It is dependent on the refolding of a fluorescent protein split into two parts. The proximity between the two parts leads to functional refolding of the protein and a corresponding increase in the fluorescence intensity. Proteins of interest can be tagged to either part of the split fluorescent protein and be expressed together in a single cell. The physical proximity provided due to interactions between the proteins brings the two parts of the split fluorescent protein closer leading to the formation of a functional fluorescent complex. BiFC has at times been used as the sole technique to identify protein interactions *in vivo* or else as a step following identification of candidate positives by yeast two-hybrid (Y2H). In order to identify the interactions reliably it is also important to validate the gene expression status of BiFC elements (Kudla and Bock 2016). However, systems to visualize the interactions and expression status together are not available for plants.

**Results:** We generated and validated a vector system, called Bi2FC (Bicistronic BiFC) vector system for verifying protein interactions in plants. Bicistronic expression of proteins of interest fused with the two different BiFC components and a fluorescent protein, separated by a self-cleaving peptide identified the expression status of the fusion, while simultaneously identifying positive and negative interactions. As a test, we identified interaction between MPK8 and GRF4 using our system, which were previously identified to not show interaction via Y2H.

**Conclusion:** We described an improved BiFC method to current BiFC to identify the expression of individual proteins tagged with split fluorescent protein as well as to monitor their interaction in a plant cell. This method incorporates additional controls that express only the split fragments together with a vector control, while also providing a set of validated positive and negative controls. Using our method, we also show a previously identified non-interacting pair in yeast two-hybrid (Y2H) to be interacting, emphasizing the need for improved detection and validations.

## Supplementary Text for "Improved Validation of Protein Interactions using Bicistronic BiFC (Bi2FC)"

```
LOCUS       pBi2FC_N_MPK5_P2A_mCherry       12864 bp DNA     circular SYN 22-FEB-2023
FEATURES             Location/Qualifiers
     misc_feature    54..78
                     /label=RB T-DNA repeat
                     /note="right border repeat from nopaline C58 T-DNA"
     primer_bind     281..297
                     /label=M13 fwd
                     /note="common sequencing primer, one of multiple similar 
                     variants"
     promoter        405..1083
                     /label=CaMV 35S promoter (enhanced)
                     /note="cauliflower mosaic virus 35S promoter with a
                     duplicated enhancer region"
     CDS             1165..1683
                     /codon_start=1
                     /product="N-terminal fragment of mVenus for use in
                     bimolecular fluorescence complementation (BiFC) (Kodama and
                     Hu, 2010)"
                     /label=VN173
     CDS             1630..1683
                     /codon_start=1
                     /label=Common Venus Fragment
     CDS             1684..1713
                     /codon_start=1
                     /product="Myc (human c-Myc proto-oncogene) epitope tag"
                     /label=Myc
     protein_bind    1732..1756
                     /gene="mutant version of attB"
                     /label=attB1
                     /bound_moiety="BP Clonase(TM)"
                     /note="recombination site for the Gateway(R) BP reaction"
     CDS             1768..2895
                     /codon_start=1
                     /label=MPK5
     protein_bind    complement(2906..2930)
                     /gene="mutant version of attB"
                     /label=attB2
                     /bound_moiety="BP Clonase(TM)"
                     /note="recombination site for the Gateway(R) BP reaction"
     CDS             2938..2994
                     /codon_start=1
                     /product="2A peptide from porcine teschovirus-1
                     polyprotein"
                     /label=P2A
                     /note="Eukaryotic ribosomes fail to insert a peptide bond 
                     between the Gly and Pro residues, yielding separate 
                     polypeptides."
     CDS             2995..3015
                     /codon_start=1
                     /product="nuclear localization signal of SV40 (simian virus
                     40) large T antigen"
                     /label=SV40 NLS
     CDS             3016..3036
                     /codon_start=1
                     /product="nuclear localization signal of SV40 (simian virus
                     40) large T antigen"
                     /label=SV40 NLS
     CDS             3037..3057
                     /codon_start=1
                     /product="nuclear localization signal of SV40 (simian virus
                     40) large T antigen"
                     /label=SV40 NLS
     CDS             3058..3768
                     /codon_start=1
                     /product="monomeric derivative of DsRed fluorescent protein
                     (Shaner et al., 2004)"
                     /label=mCherry
                     /note="mammalian codon-optimized"
     terminator      3785..4037
                     /label=NOS terminator
                     /note="nopaline synthase terminator and poly(A) signal"
     primer_bind     complement(4071..4087)
                     /label=M13 rev
                     /note="common sequencing primer, one of multiple similar 
                     variants"
     protein_bind    4095..4111
                     /label=lac operator
                     /bound_moiety="lac repressor encoded by lacI"
                     /note="The lac repressor binds to the lac operator to
                     inhibit transcription in E. coli. This inhibition can be 
                     relieved by adding lactose or 
                     isopropyl-beta-D-thiogalactopyranoside (IPTG)."
     promoter        complement(4119..4149)
                     /label=lac promoter
                     /note="promoter for the E. coli lac operon"
     protein_bind    4164..4185
                     /label=CAP binding site
                     /bound_moiety="E. coli catabolite activator protein"
                     /note="CAP binding activates transcription in the presence
                     of cAMP."
     terminator      4221..4473
                     /label=NOS terminator
                     /note="nopaline synthase terminator and poly(A) signal"
     CDS             complement(4624..5649)
                     /codon_start=1
                     /gene="aph(4)-Ia"
                     /product="aminoglycoside phosphotransferase from E. coli"
                     /label=HygR
                     /note="confers resistance to hygromycin"
     promoter        complement(5701..5880)
                     /label=NOS promoter
                     /note="nopaline synthase promoter"
     misc_feature    6386..6410
                     /label=LB T-DNA repeat
                     /note="left border repeat from nopaline C58 T-DNA"
     CDS             6931..7722
                     /codon_start=1
                     /gene="aadA"
                     /product="aminoglycoside adenylyltransferase (Murphy,
                     1985)"
                     /label=SmR
                     /note="confers resistance to spectinomycin and
                     streptomycin"
     rep_origin      7968..8556
                     /direction=RIGHT
                     /label=ori
                     /note="high-copy-number ColE1/pMB1/pBR322/pUC origin of 
                     replication"
     misc_feature    8742..8882
                     /label=bom
                     /note="basis of mobility region from pBR322"
     rep_origin      9226..9420
                     /label=pVS1 oriV
                     /note="origin of replication for the Pseudomonas plasmid
                     pVS1 (Heeb et al., 2000)"
     CDS             complement(9486..10559)
                     /codon_start=1
                     /product="replication protein from the Pseudomonas plasmid
                     pVS1 (Heeb et al., 2000)"
                     /label=pVS1 RepA
                     /translation="MSGRKPSGPVQIGAALGDDLVEKLKAAQAAQRQRIEAEARPGESW
                     QAAADRIRKESRQPPAAGAPSIRKPPKGDEQPDFFVPMLYDVGTRDSRSIMDVAVFRLS
                     KRDRRAGEVIRYELPDGHVEVSAGPAGMASVWDYDLVLMAVSHLTESMNRYREGKGDKP
                     GRVFRPHVADVLKFCRRADGGKQKDDLVETCIRLNTTHVAMQRTKKAKNGRLVTVSEGE
                     ALISRYKIVKSETGRPEYIEIELADWMYREITEGKNPDVLTVHPDYFLIDPGIGRFLYR
                     LARRAAGKAEARWLFKTIYERSGSAGEFKKFCFTVRKLIGSNDLPEYDLKEEAGQAGPI
                     LVMRYRNLIEGEASAGS"
     CDS             complement(10988..11617)
                     /codon_start=1
                     /product="stability protein from the Pseudomonas plasmid
                     pVS1 (Heeb et al., 2000)"
                     /label=pVS1 StaA
ORIGIN
        1 tttcacgccc ttttaaatat ccgattattc taataaacgc tcttttctct taggtttacc
       61 cgccaatata tcctgtcaaa cactgatagt ttaaactgaa ggcgggaaac gacaatctga
      121 tccaagctca agctgctcta gcattcgcca ttcaggctgc gcaactgttg ggaagggcga
      181 tcggtgcggg cctcttcgct attacgccag ctggcgaaag ggggatgtgc tgcaaggcga
      241 ttaagttggg taacgccagg gttttcccag tcacgacgtt gtaaaacgac ggccagtgcc
      301 aagcttgcgt attggctaga gcagcttgcc aacatggtgg agcacgacac tctcgtctac
      361 tccaagaata tcaaagatac agtctcagaa gaccaaaggg ctattgagac ttttcaacaa
      421 agggtaatat cgggaaacct cctcggattc cattgcccag ctatctgtca cttcatcaaa
      481 aggacagtag aaaaggaagg tggcacctac aaatgccatc attgcgataa aggaaaggct
      541 atcgttcaag atgcctctgc cgacagtggt cccaaagatg gacccccacc cacgaggagc
      601 atcgtggaaa aagaagacgt tccaaccacg tcttcaaagc aagtggattg atgtgataac
      661 atggtggagc acgacactct cgtctactcc aagaatatca aagatacagt ctcagaagac
      721 caaagggcta ttgagacttt tcaacaaagg gtaatatcgg gaaacctcct cggattccat
      781 tgcccagcta tctgtcactt catcaaaagg acagtagaaa aggaaggtgg cacctacaaa
      841 tgccatcatt gcgataaagg aaaggctatc gttcaagatg cctctgccga cagtggtccc
      901 aaagatggac ccccacccac gaggagcatc gtggaaaaag aagacgttcc aaccacgtct
      961 tcaaagcaag tggattgatg tgatatctcc actgacgtaa gggatgacgc acaatcccac
     1021 tatccttcgc aagacccttc ctctatataa ggaagttcat ttcatttgga gaggacacgc
     1081 tgaaatcacc agtgtatttt tacaacaatt accaacaaca acaaacaaca aacaacatta
     1141 caattactat ttacaatttc tagaatggtg agcaagggcg aggagctgtt caccggggtg
     1201 gtgcccatcc tggtcgagct ggacggcgac gtaaacggcc acaagttcag cgtgtccggc
     1261 gagggcgagg gcgatgccac ctacggcaag ctgaccctga agctgatctg caccaccggc
     1321 aagctgcccg tgccctggcc caccctcgtg accaccctgg gctacggcct gcagtgcttc
     1381 gcccgctacc ccgaccacat gaagcagcac gacttcttca agtccgccat gcccgaaggc
     1441 tacgtccagg agcgcaccat cttcttcaag gacgacggca actacaagac ccgcgccgag
     1501 gtgaagttcg agggcgacac cctggtgaac cgcatcgagc tgaagggcat cgacttcaag
     1561 gaggacggca acatcctggg gcacaagctg gagtacaact acaacagcca caacgtctat
     1621 atcaccgccg acaagcagaa gaacggcatc aaggccaact tcaagatccg ccacaacatc
     1681 gaggagcaaa agttgatttc tgaggaggat cttgggccca ggcctactag tacaagtttg
     1741 tacaaaaaag caggctccgc ggccgcaatg gcgaaggaaa ttgaatcagc gacagattta
     1801 ggtgatacta acatcaaagg agttcttgtt catggaggaa gatattttca atacaatgtt
     1861 tatggaaact tgtttgaagt ttctaataag tatgttcctc ctattcgacc tattggtaga
     1921 ggagcttacg gttttgtctg tgctgcagta gattcggaga cacacgaaga gattgcgata
     1981 aagaagatag gtaaagcctt tgataataaa gtagatgcaa agagaacatt gagagagatt
     2041 aagctacttc gtcatttaga acacgagaac gttgttgtta taaaagatat cattagacca
     2101 ccaaagaagg aagatttcgt tgatgtttat atagtttttg agttaatgga tactgatctt
     2161 catcagatta ttcgatcaaa ccaatctttg aatgatgatc attgtcagta cttcttgtat
     2221 cagattctac gaggactcaa atatattcat tcagcaaatg ttttacatcg tgaccttaag
     2281 ccgagtaatt tgcttttgaa ttcgaattgc gatcttaaga ttactgactt tggtttggca
     2341 aggactacat cagaaacaga gtatatgaca gagtatgttg taacacgatg gtacagagca
     2401 ccagagctgc ttcttaatag ttctgagtat acatctgcta ttgatgtatg gtctgttggt
     2461 tgcatatttg ctgagattat gacaagggaa ccgcttttcc cggggaagga ttacgttcat
     2521 cagcttaaac ttatcactga gttgatagga tcacctgatg gagcgagtct agagtttctc
     2581 agaagcgcga acgcgagaaa atatgttaag gagctaccta agttcccaag acaaaacttt
     2641 tcagctaggt ttcctagtat gaattctaca gctatcgatc tactagagaa aatgctcgtg
     2701 tttgatccag taaaacgtat cacggttgag gaagcactgt gttatcctta cttgtcagct
     2761 cttcacgacc ttaacgacga gcctgtttgt tccaaccatt tcagtttcca ttttgaggat
     2821 ccgtcttcca ctgaagaaga gataaaggag cttgtgtggc tcgaatctgt gaagttcaat
     2881 cctctgccga gcattaggcg cgccgaccca gctttcttgt acaaagtggt tctcgaggca
     2941 accaacttta gcctgctcaa gcaagcagga gatgttgagg aaaatcctgg cccccctaag
     3001 aaaaagagaa aggttccgaa aaagaaaaga aaggtgccaa aaaaaaagag aaaggtaatg
     3061 gtgagcaagg gcgaggagga taacatggcc atcatcaagg agttcatgcg cttcaaggtg
     3121 cacatggagg gctccgtgaa cggccacgag ttcgagatcg agggcgaggg cgagggccgc
     3181 ccctacgagg gcacccagac cgccaagctg aaggtgacca agggtggccc cctgcccttc
     3241 gcctgggaca tcctgtcccc tcagttcatg tacggctcca aggcctacgt gaagcacccc
     3301 gccgacatcc ccgactactt gaagctgtcc ttccccgagg gcttcaagtg ggagcgcgtg
     3361 atgaacttcg aggacggcgg cgtggtgacc gtgacccagg actcctccct gcaggacggc
     3421 gagttcatct acaaggtgaa gctgcgcggc accaacttcc cctccgacgg ccccgtaatg
     3481 cagaagaaga ccatgggctg ggaggcctcc tccgagcgga tgtaccccga ggacggcgcc
     3541 ctgaagggcg agatcaagca gaggctgaag ctgaaggacg gcggccacta cgacgctgag
     3601 gtcaagacca cctacaaggc caagaagccc gtgcagctgc ccggcgccta caacgtcaac
     3661 atcaagttgg acatcacctc ccacaacgag gactacacca tcgtggaaca gtacgaacgc
     3721 gccgagggcc gccactccac cggcggcatg gacgagctgt acaagtaaga gctcgaattt
     3781 ccccgatcgt tcaaacattt ggcaataaag tttcttaaga ttgaatcctg ttgccggtct
     3841 tgcgatgatt atcatataat ttctgttgaa ttacgttaag catgtaataa ttaacatgta
     3901 atgcatgacg ttatttatga gatgggtttt tatgattaga gtcccgcaat tatacattta
     3961 atacgcgata gaaaacaaaa tatagcgcgc aaactaggat aaattatcgc gcgcggtgtc
     4021 atctatgtta ctagatcggg aattggttcc ggaaccaatt cgtaatcatg gtcatagctg
     4081 tttcctgtgt gaaattgtta tccgctcaca attccacaca acatacgagc cggaagcata
     4141 aagtgtaaag cctggggtgc ctaatgagtg agctaactca cattaggctg aattaggcgc
     4201 gcctatttct attaattccc gatctagtaa catagatgac accgcgcgcg ataatttatc
     4261 ctagtttgcg cgctatattt tgttttctat cgcgtattaa atgtataatt gcgggactct
     4321 aatcataaaa acccatctca taaataacgt catgcattac atgttaatta ttacatgctt
     4381 aacgtaattc aacagaaatt atatgataat catcgcaaga ccggcaacag gattcaatct
     4441 taagaaactt tattgccaaa tgtttgaacg atcggggaaa ttcgggggat cgatcccgcg
     4501 aactgtggac gagaactgtg ccaccaagcg taaggccgtt ctctcgcatt tgccttgcta
     4561 ggctcgcgcg agttgctggc tgaggcgttc tcgaaatcag ctcttgttcg gtcggcatct
     4621 actctattcc tttgccctcg gacgagtgct ggggcgtcgg tttccactat cggcgagtac
     4681 ttctacacag ccatcggtcc agacggccgc gcttctgcgg gcgatttgtg tacgcccgac
     4741 agtcccggct ccggatcgga cgattgcgtc gcatcgaccc tgcgcccaag ctgcatcatc
     4801 gaaattgccg tcaaccaagc tctgatagag ttggtcaaga ccaatgcgga gcatatacgc
     4861 ccggagccgc ggcgatcctg caagctccgg atgcctccgc tcgaagtagc gcgtctgctg
     4921 ctccatacaa gccaaccacg gcctccagaa gaagatgttg gcgacctcgt attgggaatc
     4981 cccgaacatc gcctcgctcc agtcaatgac cgctgttatg cggccattgt ccgtcaggac
     5041 attgttggag ccgaaatccg cgtgcacgag gtgccggact tcggggcagt cctcggccca
     5101 aagcatcagc tcatcgagag cctgcgcgac ggacgcactg acggtgtcgt ccatcacagt
     5161 ttgccagtga tacacatggg gatcagcaat cgcgcatatg aaatcacgcc atgtagtgta
     5221 ttgaccgatt ccttgcggtc cgaatgggcc gaacccgctc gtctggctaa gatcggccgc
     5281 agcgatcgca tccatggcct ccgcgaccgg ctgcagaaca gcgggcagtt cggtttcagg
     5341 caggtcttgc aacgtgacac cctgtgcacg gcgggagatg caataggtca ggctctcgct
     5401 gaatgcccca atgtcaagca cttccggaat cgggagcgcg gccgatgcaa agtgccgata
     5461 aacataacga tctttgtaga aaccatcggc gcagctattt acccgcagga catatccacg
     5521 ccctcctaca tcgaagctga aagcacgaga ttcttcgccc tccgagagct gcatcaggtc
     5581 ggagacgctg tcgaactttt cgatcagaaa cttctcgaca gacgtcgcgg tgagttcagg
     5641 ctttttcata tcttattgcc ccccgggatc agatctggat tgagagtgaa tatgagactc
     5701 taattggata ccgaggggaa tttatggaac gtcagtggag catttttgac aagaaatatt
     5761 tgctagctga tagtgacctt aggcgacttt tgaacgcgca ataatggttt ctgacgtatg
     5821 tgcttagctc attaaactcc agaaacccgc ggctgagtgg ctccttcaac gttgcggttc
     5881 tgtcagttcc aaacgtaaaa cggcttgtcc cgcgtcatcg gcgggggtca taacgtgact
     5941 cccttaattc tccgctcatg atcttgatcc cctgcgccat cagatccttg gcggcaagaa
     6001 agccatccag tttactttgc agggcttccc aaccttacca gagggcgccc cagctggcaa
     6061 ttccggttcg cttgctgtcc ataaaaccgc ccagtctagc tatcgccatg taagcccact
     6121 gcaagctacc tgctttctct ttgcgcttgc gttttccctt gtccagatag cccagtagct
     6181 gacattcatc cggggtcagc accgtttctg cggactggct ttctacgtgt tccgcttcct
     6241 ttagcagccc ttgcgccctg agtgcttgcg gcagcgtgaa gctgatccgt cgagattaat
     6301 agaaataaat tcagcctaat tcggcgttaa ttcagtacat taaaaacgtc cgcaatgtgt
     6361 tattaagttg tctaagcgtc aatttgttta caccacaata tatcctgcca ccagccagcc
     6421 aacagctccc cgaccggcag ctcggcacaa aatcaccact cgatacaggc agcccatcag
     6481 tccgggacgg cgtcagcggg agagccgttg taaggcggca gactttgctc atgttaccga
     6541 tgctattcgg aagaacggca actaagctgc cgggtttgaa acacggatga tctcgcggag
     6601 ggtagcatgt tgattgtaac gatgacagag cgttgctgcc tgtgatcaat tcgggcacga
     6661 acccagtgga cataagcctg ttcggttcgt aagctgtaat gcaagtagcg tatgcgctca
     6721 cgcaactggt ccagaacctt gaccgaacgc agcggtggta acggcgcagt ggcggttttc
     6781 atggcttgtt atgactgttt ttttggggta cagtctatgc ctcgggcatc caagcagcaa
     6841 gcgcgttacg ccgtgggtcg atgtttgatg ttatggagca gcaacgatgt tacgcagcag
     6901 ggcagtcgcc ctaaaacaaa gttaaacatc atgggggaag cggtgatcgc cgaagtatcg
     6961 actcaactat cagaggtagt tggcgtcatc gagcgccatc tcgaaccgac gttgctggcc
     7021 gtacatttgt acggctccgc agtggatggc ggcctgaagc cacacagtga tattgatttg
     7081 ctggttacgg tgaccgtaag gcttgatgaa acaacgcggc gagctttgat caacgacctt
     7141 ttggaaactt cggcttcccc tggagagagc gagattctcc gcgctgtaga agtcaccatt
     7201 gttgtgcacg acgacatcat tccgtggcgt tatccagcta agcgcgaact gcaatttgga
     7261 gaatggcagc gcaatgacat tcttgcaggt atcttcgagc cagccacgat cgacattgat
     7321 ctggctatct tgctgacaaa agcaagagaa catagcgttg ccttggtagg tccagcggcg
     7381 gaggaactct ttgatccggt tcctgaacag gatctatttg aggcgctaaa tgaaacctta
     7441 acgctatgga actcgccgcc cgactgggct ggcgatgagc gaaatgtagt gcttacgttg
     7501 tcccgcattt ggtacagcgc agtaaccggc aaaatcgcgc cgaaggatgt cgctgccgac
     7561 tgggcaatgg agcgcctgcc ggcccagtat cagcccgtca tacttgaagc tagacaggct
     7621 tatcttggac aagaagaaga tcgcttggcc tcgcgcgcag atcagttgga agaatttgtc
     7681 cactacgtga aaggcgagat caccaaggta gtcggcaaat aatgtctagc tagaaattcg
     7741 ttcaagccga cgccgcttcg cggcgcggct taactcaagc gttagatgca ctaagcacat
     7801 aattgctcac agccaaacta tcaggtcaag tctgctttta ttatttttaa gcgtgcataa
     7861 taagccctac acaaattggg agatatatca tgcatgacca aaatccctta acgtgagttt
     7921 tcgttccact gagcgtcaga ccccgtagaa aagatcaaag gatcttcttg agatcctttt
     7981 tttctgcgcg taatctgctg cttgcaaaca aaaaaaccac cgctaccagc ggtggtttgt
     8041 ttgccggatc aagagctacc aactcttttt ccgaaggtaa ctggcttcag cagagcgcag
     8101 ataccaaata ctgtccttct agtgtagccg tagttaggcc accacttcaa gaactctgta
     8161 gcaccgccta catacctcgc tctgctaatc ctgttaccag tggctgctgc cagtggcgat
     8221 aagtcgtgtc ttaccgggtt ggactcaaga cgatagttac cggataaggc gcagcggtcg
     8281 ggctgaacgg ggggttcgtg cacacagccc agcttggagc gaacgaccta caccgaactg
     8341 agatacctac agcgtgagct atgagaaagc gccacgcttc ccgaagggag aaaggcggac
     8401 aggtatccgg taagcggcag ggtcggaaca ggagagcgca cgagggagct tccaggggga
     8461 aacgcctggt atctttatag tcctgtcggg tttcgccacc tctgacttga gcgtcgattt
     8521 ttgtgatgct cgtcaggggg gcggagccta tggaaaaacg ccagcaacgc ggccttttta
     8581 cggttcctgg ccttttgctg gccttttgct cacatgttct ttcctgcgtt atcccctgat
     8641 tctgtggata accgtattac cgcctttgag tgagctgata ccgctcgccg cagccgaacg
     8701 accgagcgca gcgagtcagt gagcgaggaa gcggaagagc gcctgatgcg gtattttctc
     8761 cttacgcatc tgtgcggtat ttcacaccgc atatggtgca ctctcagtac aatctgctct
     8821 gatgccgcat agttaagcca gtatacactc cgctatcgct acgtgactgg gtcatggctg
     8881 cgccccgaca cccgccaaca cccgctgacg cgccctgacg ggcttgtctg ctcccggcat
     8941 ccgcttacag acaagctgtg accgtctccg ggagctgcat gtgtcagagg ttttcaccgt
     9001 catcaccgaa acgcgcgagg cagggtgcct tgatgtgggc gccggcggtc gagtggcgac
     9061 ggcgcggctt gtccgcgccc tggtagattg cctggccgta ggccagccat ttttgagcgg
     9121 ccagcggccg cgataggccg acgcgaagcg gcggggcgta gggagcgcag cgaccgaagg
     9181 gtaggcgctt tttgcagctc ttcggctgtg cgctggccag acagttatgc acaggccagg
     9241 cgggttttaa gagttttaat aagttttaaa gagttttagg cggaaaaatc gccttttttc
     9301 tcttttatat cagtcactta catgtgtgac cggttcccaa tgtacggctt tgggttccca
     9361 atgtacgggt tccggttccc aatgtacggc tttgggttcc caatgtacgt gctatccaca
     9421 ggaaagagac cttttcgacc tttttcccct gctagggcaa tttgccctag catctgctcc
     9481 gtacattagg aaccggcgga tgcttcgccc tcgatcaggt tgcggtagcg catgactagg
     9541 atcgggccag cctgccccgc ctcctccttc aaatcgtact ccggcaggtc atttgacccg
     9601 atcagcttgc gcacggtgaa acagaacttc ttgaactctc cggcgctgcc actgcgttcg
     9661 tagatcgtct tgaacaacca tctggcttct gccttgcctg cggcgcggcg tgccaggcgg
     9721 tagagaaaac ggccgatgcc gggatcgatc aaaaagtaat cggggtgaac cgtcagcacg
     9781 tccgggttct tgccttctgt gatctcgcgg tacatccaat cagctagctc gatctcgatg
     9841 tactccggcc gcccggtttc gctctttacg atcttgtagc ggctaatcaa ggcttcaccc
     9901 tcggataccg tcaccaggcg gccgttcttg gccttcttcg tacgctgcat ggcaacgtgc
     9961 gtggtgttta accgaatgca ggtttctacc aggtcgtctt tctgctttcc gccatcggct
    10021 cgccggcaga acttgagtac gtccgcaacg tgtggacgga acacgcggcc gggcttgtct
    10081 cccttccctt cccggtatcg gttcatggat tcggttagat gggaaaccgc catcagtacc
    10141 aggtcgtaat cccacacact ggccatgccg gccggccctg cggaaacctc tacgtgcccg
    10201 tctggaagct cgtagcggat cacctcgcca gctcgtcggt cacgcttcga cagacggaaa
    10261 acggccacgt ccatgatgct gcgactatcg cgggtgccca cgtcatagag catcggaacg
    10321 aaaaaatctg gttgctcgtc gcccttgggc ggcttcctaa tcgacggcgc accggctgcc
    10381 ggcggttgcc gggattcttt gcggattcga tcagcggccg cttgccacga ttcaccgggg
    10441 cgtgcttctg cctcgatgcg ttgccgctgg gcggcctgcg cggccttcaa cttctccacc
    10501 aggtcatcac ccagcgccgc gccgatttgt accgggccgg atggtttgcg accgctcacg
    10561 ccgattcctc gggcttgggg gttccagtgc cattgcaggg ccggcagaca acccagccgc
    10621 ttacgcctgg ccaaccgccc gttcctccac acatggggca ttccacggcg tcggtgcctg
    10681 gttgttcttg attttccatg ccgcctcctt tagccgctaa aattcatcta ctcatttatt
    10741 catttgctca tttactctgg tagctgcgcg atgtattcag atagcagctc ggtaatggtc
    10801 ttgccttggc gtaccgcgta catcttcagc ttggtgtgat cctccgccgg caactgaaag
    10861 ttgacccgct tcatggctgg cgtgtctgcc aggctggcca acgttgcagc cttgctgctg
    10921 cgtgcgctcg gacggccggc acttagcgtg tttgtgcttt tgctcatttt ctctttacct
    10981 cattaactca aatgagtttt gatttaattt cagcggccag cgcctggacc tcgcgggcag
    11041 cgtcgccctc gggttctgat tcaagaacgg ttgtgccggc ggcggcagtg cctgggtagc
    11101 tcacgcgctg cgtgatacgg gactcaagaa tgggcagctc gtacccggcc agcgcctcgg
    11161 caacctcacc gccgatgcgc gtgcctttga tcgcccgcga cacgacaaag gccgcttgta
    11221 gccttccatc cgtgacctca atgcgctgct taaccagctc caccaggtcg gcggtggccc
    11281 atatgtcgta agggcttggc tgcaccggaa tcagcacgaa gtcggctgcc ttgatcgcgg
    11341 acacagccaa gtccgccgcc tggggcgctc cgtcgatcac tacgaagtcg cgccggccga
    11401 tggccttcac gtcgcggtca atcgtcgggc ggtcgatgcc gacaacggtt agcggttgat
    11461 cttcccgcac ggccgcccaa tcgcgggcac tgccctgggg atcggaatcg actaacagaa
    11521 catcggcccc ggcgagttgc agggcgcggg ctagatgggt tgcgatggtc gtcttgcctg
    11581 acccgccttt ctggttaagt acagcgataa ccttcatgcg ttccccttgc gtatttgttt
    11641 atttactcat cgcatcatat acgcagcgac cgcatgacgc aagctgtttt actcaaatac
    11701 acatcacctt tttagacggc ggcgctcggt ttcttcagcg gccaagctgg ccggccaggc
    11761 cgccagcttg gcatcagaca aaccggccag gatttcatgc agccgcacgg ttgagacgtg
    11821 cgcgggcggc tcgaacacgt acccggccgc gatcatctcc gcctcgatct cttcggtaat
    11881 gaaaaacggt tcgtcctggc cgtcctggtg cggtttcatg cttgttcctc ttggcgttca
    11941 ttctcggcgg ccgccagggc gtcggcctcg gtcaatgcgt cctcacggaa ggcaccgcgc
    12001 cgcctggcct cggtgggcgt cacttcctcg ctgcgctcaa gtgcgcggta cagggtcgag
    12061 cgatgcacgc caagcagtgc agccgcctct ttcacggtgc ggccttcctg gtcgatcagc
    12121 tcgcgggcgt gcgcgatctg tgccggggtg agggtagggc gggggccaaa cttcacgcct
    12181 cgggccttgg cggcctcgcg cccgctccgg gtgcggtcga tgattaggga acgctcgaac
    12241 tcggcaatgc cggcgaacac ggtcaacacc atgcggccgg ccggcgtggt ggtgtcggcc
    12301 cacggctctg ccaggctacg caggcccgcg ccggcctcct ggatgcgctc ggcaatgtcc
    12361 agtaggtcgc gggtgctgcg ggccaggcgg tctagcctgg tcactgtcac aacgtcgcca
    12421 gggcgtaggt ggtcaagcat cctggccagc tccgggcggt cgcgcctggt gccggtgatc
    12481 ttctcggaaa acagcttggt gcagccggcc gcgtgcagtt cggcccgttg gttggtcaag
    12541 tcctggtcgt cggtgctgac gcgggcatag cccagcaggc cagcggcggc gctcttgttc
    12601 atggcgtaat gtctccggtt ctagtcgcaa gtattctact ttatgcgact aaaacacgcg
    12661 acaagaaaac gccaggaaaa gggcagggcg gcagcctgtc gcgtaactta ggacttgtgc
    12721 gacatgtcgt tttcagaaga cggctgcact gaacgtcaga agccgactgc actatagcag
    12781 cggaggggtt ggatcaaagt actttgatcc cgaggggaac cctgtggttg gcatgcacat
    12841 acaaatggac gaacggataa acct
//


LOCUS       pBi2FC-N-MPK6-P2A_mCherry      12921 bp DNA     circular SYN 22-FEB-2023
FEATURES             Location/Qualifiers
     misc_feature    54..78
                     /label=RB T-DNA repeat
                     /note="right border repeat from nopaline C58 T-DNA"
     primer_bind     281..297
                     /label=M13 fwd
                     /note="common sequencing primer, one of multiple similar 
                     variants"
     promoter        405..1083
                     /label=CaMV 35S promoter (enhanced)
                     /note="cauliflower mosaic virus 35S promoter with a 
                     duplicated enhancer region"
     CDS             1165..1683
                     /codon_start=1
                     /product="N-terminal fragment of mVenus for use in 
                     bimolecular fluorescence complementation (BiFC) (Kodama and
                     Hu, 2010)"
                     /label=VN173
     CDS             1630..1683
                     /codon_start=1
                     /label=Common Venus Fragment
     CDS             1684..1713
                     /codon_start=1
                     /product="Myc (human c-Myc proto-oncogene) epitope tag"
                     /label=Myc
     protein_bind    1732..1756
                     /gene="mutant version of attB"
                     /label=attB1
                     /bound_moiety="BP Clonase(TM)"
                     /note="recombination site for the Gateway(R) BP reaction"
     CDS             1768..2952
                     /codon_start=1
                     /label=MPK6
     protein_bind    complement(2963..2987)
                     /gene="mutant version of attB"
                     /label=attB2
                     /bound_moiety="BP Clonase(TM)"
                     /note="recombination site for the Gateway(R) BP reaction"
     CDS             2995..3051
                     /codon_start=1
                     /product="2A peptide from porcine teschovirus-1 
                     polyprotein"
                     /label=P2A
                     /note="Eukaryotic ribosomes fail to insert a peptide bond 
                     between the Gly and Pro residues, yielding separate 
                     polypeptides."
     CDS             3052..3072
                     /codon_start=1
                     /product="nuclear localization signal of SV40 (simian virus
                     40) large T antigen"
                     /label=SV40 NLS
     CDS             3073..3093
                     /codon_start=1
                     /product="nuclear localization signal of SV40 (simian virus
                     40) large T antigen"
                     /label=SV40 NLS
     CDS             3094..3114
                     /codon_start=1
                     /product="nuclear localization signal of SV40 (simian virus
                     40) large T antigen"
                     /label=SV40 NLS
     CDS             3115..3825
                     /codon_start=1
                     /product="monomeric derivative of DsRed fluorescent protein
                     (Shaner et al., 2004)"
                     /label=mCherry
                     /note="mammalian codon-optimized"
     terminator      3842..4094
                     /label=NOS terminator
                     /note="nopaline synthase terminator and poly(A) signal"
     primer_bind     complement(4128..4144)
                     /label=M13 rev
                     /note="common sequencing primer, one of multiple similar 
                     variants"
     protein_bind    4152..4168
                     /label=lac operator
                     /bound_moiety="lac repressor encoded by lacI"
                     /note="The lac repressor binds to the lac operator to 
                     inhibit transcription in E. coli. This inhibition can be 
                     relieved by adding lactose or 
                     isopropyl-beta-D-thiogalactopyranoside (IPTG)."
     promoter        complement(4176..4206)
                     /label=lac promoter
                     /note="promoter for the E. coli lac operon"
     protein_bind    4221..4242
                     /label=CAP binding site
                     /bound_moiety="E. coli catabolite activator protein"
                     /note="CAP binding activates transcription in the presence 
                     of cAMP."
     terminator      4278..4530
                     /label=NOS terminator
                     /note="nopaline synthase terminator and poly(A) signal"
     CDS             complement(4681..5706)
                     /codon_start=1
                     /gene="aph(4)-Ia"
                     /product="aminoglycoside phosphotransferase from E. coli"
                     /label=HygR
                     /note="confers resistance to hygromycin"
     promoter        complement(5758..5937)
                     /label=NOS promoter
                     /note="nopaline synthase promoter"
     misc_feature    6443..6467
                     /label=LB T-DNA repeat
                     /note="left border repeat from nopaline C58 T-DNA"
     CDS             6988..7779
                     /codon_start=1
                     /gene="aadA"
                     /product="aminoglycoside adenylyltransferase (Murphy, 
                     1985)"
                     /label=SmR
                     /note="confers resistance to spectinomycin and 
                     streptomycin"
     rep_origin      8025..8613
                     /direction=RIGHT
                     /label=ori
                     /note="high-copy-number ColE1/pMB1/pBR322/pUC origin of 
                     replication"
     misc_feature    8799..8939
                     /label=bom
                     /note="basis of mobility region from pBR322"
     rep_origin      9283..9477
                     /label=pVS1 oriV
                     /note="origin of replication for the Pseudomonas plasmid 
                     pVS1 (Heeb et al., 2000)"
     CDS             complement(9543..10616)
                     /codon_start=1
                     /product="replication protein from the Pseudomonas plasmid 
                     pVS1 (Heeb et al., 2000)"
                     /label=pVS1 RepA
                     /translation="MSGRKPSGPVQIGAALGDDLVEKLKAAQAAQRQRIEAEARPGESW
                     QAAADRIRKESRQPPAAGAPSIRKPPKGDEQPDFFVPMLYDVGTRDSRSIMDVAVFRLS
                     KRDRRAGEVIRYELPDGHVEVSAGPAGMASVWDYDLVLMAVSHLTESMNRYREGKGDKP
                     GRVFRPHVADVLKFCRRADGGKQKDDLVETCIRLNTTHVAMQRTKKAKNGRLVTVSEGE
                     ALISRYKIVKSETGRPEYIEIELADWMYREITEGKNPDVLTVHPDYFLIDPGIGRFLYR
                     LARRAAGKAEARWLFKTIYERSGSAGEFKKFCFTVRKLIGSNDLPEYDLKEEAGQAGPI
                     LVMRYRNLIEGEASAGS"
     CDS             complement(11045..11674)
                     /codon_start=1
                     /product="stability protein from the Pseudomonas plasmid 
                     pVS1 (Heeb et al., 2000)"
                     /label=pVS1 StaA
ORIGIN
        1 tttcacgccc ttttaaatat ccgattattc taataaacgc tcttttctct taggtttacc
       61 cgccaatata tcctgtcaaa cactgatagt ttaaactgaa ggcgggaaac gacaatctga
      121 tccaagctca agctgctcta gcattcgcca ttcaggctgc gcaactgttg ggaagggcga
      181 tcggtgcggg cctcttcgct attacgccag ctggcgaaag ggggatgtgc tgcaaggcga
      241 ttaagttggg taacgccagg gttttcccag tcacgacgtt gtaaaacgac ggccagtgcc
      301 aagcttgcgt attggctaga gcagcttgcc aacatggtgg agcacgacac tctcgtctac
      361 tccaagaata tcaaagatac agtctcagaa gaccaaaggg ctattgagac ttttcaacaa
      421 agggtaatat cgggaaacct cctcggattc cattgcccag ctatctgtca cttcatcaaa
      481 aggacagtag aaaaggaagg tggcacctac aaatgccatc attgcgataa aggaaaggct
      541 atcgttcaag atgcctctgc cgacagtggt cccaaagatg gacccccacc cacgaggagc
      601 atcgtggaaa aagaagacgt tccaaccacg tcttcaaagc aagtggattg atgtgataac
      661 atggtggagc acgacactct cgtctactcc aagaatatca aagatacagt ctcagaagac
      721 caaagggcta ttgagacttt tcaacaaagg gtaatatcgg gaaacctcct cggattccat
      781 tgcccagcta tctgtcactt catcaaaagg acagtagaaa aggaaggtgg cacctacaaa
      841 tgccatcatt gcgataaagg aaaggctatc gttcaagatg cctctgccga cagtggtccc
      901 aaagatggac ccccacccac gaggagcatc gtggaaaaag aagacgttcc aaccacgtct
      961 tcaaagcaag tggattgatg tgatatctcc actgacgtaa gggatgacgc acaatcccac
     1021 tatccttcgc aagacccttc ctctatataa ggaagttcat ttcatttgga gaggacacgc
     1081 tgaaatcacc agtgtatttt tacaacaatt accaacaaca acaaacaaca aacaacatta
     1141 caattactat ttacaatttc tagaatggtg agcaagggcg aggagctgtt caccggggtg
     1201 gtgcccatcc tggtcgagct ggacggcgac gtaaacggcc acaagttcag cgtgtccggc
     1261 gagggcgagg gcgatgccac ctacggcaag ctgaccctga agctgatctg caccaccggc
     1321 aagctgcccg tgccctggcc caccctcgtg accaccctgg gctacggcct gcagtgcttc
     1381 gcccgctacc ccgaccacat gaagcagcac gacttcttca agtccgccat gcccgaaggc
     1441 tacgtccagg agcgcaccat cttcttcaag gacgacggca actacaagac ccgcgccgag
     1501 gtgaagttcg agggcgacac cctggtgaac cgcatcgagc tgaagggcat cgacttcaag
     1561 gaggacggca acatcctggg gcacaagctg gagtacaact acaacagcca caacgtctat
     1621 atcaccgccg acaagcagaa gaacggcatc aaggccaact tcaagatccg ccacaacatc
     1681 gaggagcaaa agttgatttc tgaggaggat cttgggccca ggcctactag tacaagtttg
     1741 tacaaaaaag caggctccgc ggccgcaatg gacggtggtt caggtcaacc ggcggctgat
     1801 acagagatga cagaagctcc tggaggtttt cccgcggcgg ctccatcgcc tcagatgcct
     1861 gggattgaga atattccggc gactcttagc catggtggta ggtttattca gtataacata
     1921 tttggaaaca tcttcgaggt caccgctaag tataagcctc cgatcatgcc tattggcaag
     1981 ggtgcttatg gcatcgtttg ttcggctatg aattctgaaa ctaacgagag cgttgcgatt
     2041 aagaaaattg ctaacgcttt tgacaataag attgatgcta agaggactct ccgtgagatc
     2101 aagctgcttc gtcacatgga tcatgaaaat attgttgcaa tcagagatat tatcccgcca
     2161 ccattaagaa acgctttcaa cgatgtttac atcgcgtatg agttaatgga cactgatctc
     2221 catcaaatca ttcggtcaaa tcaagcatta tccgaagaac attgccagta ttttctttac
     2281 cagatcctcc gtggattgaa atacattcac tctgcaaatg tgcttcacag ggatttgaaa
     2341 ccaagtaatc tcctcctgaa cgcaaactgc gacctaaaaa tctgcgattt tgggctagct
     2401 cgagtcactt ctgagagtga tttcatgact gaatatgttg tcacgagatg gtaccgtgca
     2461 ccagagcttc tcttaaactc ttctgattat actgcagcta tcgatgtttg gtctgtaggc
     2521 tgtattttca tggagttaat ggaccgtaag ccactcttcc ctggacgaga tcatgtccat
     2581 cagcttcgct tgctcatgga gctcatagga actccatcag aagaagagct cgagttcttg
     2641 aacgaaaacg caaagcgata cataagacag cttccacctt atcctcgcca atccatcact
     2701 gataagttcc cgacagtgca tcctttagct atagacctta tcgagaagat gttaacattt
     2761 gatcctagac ggagaatcac agttttagac gcattggccc atccatacct gaactcgttg
     2821 cacgacataa gcgatgagcc agagtgtaca atacctttca actttgattt tgaaaaccat
     2881 gcactctcag aggagcagat gaaggaacta atctaccgcg aggcgcttgc tttcaatcca
     2941 gaatatcagc aaaggcgcgc cgacccagct ttcttgtaca aagtggttct cgaggcaacc
     3001 aactttagcc tgctcaagca agcaggagat gttgaggaaa atcctggccc ccctaagaaa
     3061 aagagaaagg ttccgaaaaa gaaaagaaag gtgccaaaaa aaaagagaaa ggtaatggtg
     3121 agcaagggcg aggaggataa catggccatc atcaaggagt tcatgcgctt caaggtgcac
     3181 atggagggct ccgtgaacgg ccacgagttc gagatcgagg gcgagggcga gggccgcccc
     3241 tacgagggca cccagaccgc caagctgaag gtgaccaagg gtggccccct gcccttcgcc
     3301 tgggacatcc tgtcccctca gttcatgtac ggctccaagg cctacgtgaa gcaccccgcc
     3361 gacatccccg actacttgaa gctgtccttc cccgagggct tcaagtggga gcgcgtgatg
     3421 aacttcgagg acggcggcgt ggtgaccgtg acccaggact cctccctgca ggacggcgag
     3481 ttcatctaca aggtgaagct gcgcggcacc aacttcccct ccgacggccc cgtaatgcag
     3541 aagaagacca tgggctggga ggcctcctcc gagcggatgt accccgagga cggcgccctg
     3601 aagggcgaga tcaagcagag gctgaagctg aaggacggcg gccactacga cgctgaggtc
     3661 aagaccacct acaaggccaa gaagcccgtg cagctgcccg gcgcctacaa cgtcaacatc
     3721 aagttggaca tcacctccca caacgaggac tacaccatcg tggaacagta cgaacgcgcc
     3781 gagggccgcc actccaccgg cggcatggac gagctgtaca agtaagagct cgaatttccc
     3841 cgatcgttca aacatttggc aataaagttt cttaagattg aatcctgttg ccggtcttgc
     3901 gatgattatc atataatttc tgttgaatta cgttaagcat gtaataatta acatgtaatg
     3961 catgacgtta tttatgagat gggtttttat gattagagtc ccgcaattat acatttaata
     4021 cgcgatagaa aacaaaatat agcgcgcaaa ctaggataaa ttatcgcgcg cggtgtcatc
     4081 tatgttacta gatcgggaat tggttccgga accaattcgt aatcatggtc atagctgttt
     4141 cctgtgtgaa attgttatcc gctcacaatt ccacacaaca tacgagccgg aagcataaag
     4201 tgtaaagcct ggggtgccta atgagtgagc taactcacat taggctgaat taggcgcgcc
     4261 tatttctatt aattcccgat ctagtaacat agatgacacc gcgcgcgata atttatccta
     4321 gtttgcgcgc tatattttgt tttctatcgc gtattaaatg tataattgcg ggactctaat
     4381 cataaaaacc catctcataa ataacgtcat gcattacatg ttaattatta catgcttaac
     4441 gtaattcaac agaaattata tgataatcat cgcaagaccg gcaacaggat tcaatcttaa
     4501 gaaactttat tgccaaatgt ttgaacgatc ggggaaattc gggggatcga tcccgcgaac
     4561 tgtggacgag aactgtgcca ccaagcgtaa ggccgttctc tcgcatttgc cttgctaggc
     4621 tcgcgcgagt tgctggctga ggcgttctcg aaatcagctc ttgttcggtc ggcatctact
     4681 ctattccttt gccctcggac gagtgctggg gcgtcggttt ccactatcgg cgagtacttc
     4741 tacacagcca tcggtccaga cggccgcgct tctgcgggcg atttgtgtac gcccgacagt
     4801 cccggctccg gatcggacga ttgcgtcgca tcgaccctgc gcccaagctg catcatcgaa
     4861 attgccgtca accaagctct gatagagttg gtcaagacca atgcggagca tatacgcccg
     4921 gagccgcggc gatcctgcaa gctccggatg cctccgctcg aagtagcgcg tctgctgctc
     4981 catacaagcc aaccacggcc tccagaagaa gatgttggcg acctcgtatt gggaatcccc
     5041 gaacatcgcc tcgctccagt caatgaccgc tgttatgcgg ccattgtccg tcaggacatt
     5101 gttggagccg aaatccgcgt gcacgaggtg ccggacttcg gggcagtcct cggcccaaag
     5161 catcagctca tcgagagcct gcgcgacgga cgcactgacg gtgtcgtcca tcacagtttg
     5221 ccagtgatac acatggggat cagcaatcgc gcatatgaaa tcacgccatg tagtgtattg
     5281 accgattcct tgcggtccga atgggccgaa cccgctcgtc tggctaagat cggccgcagc
     5341 gatcgcatcc atggcctccg cgaccggctg cagaacagcg ggcagttcgg tttcaggcag
     5401 gtcttgcaac gtgacaccct gtgcacggcg ggagatgcaa taggtcaggc tctcgctgaa
     5461 tgccccaatg tcaagcactt ccggaatcgg gagcgcggcc gatgcaaagt gccgataaac
     5521 ataacgatct ttgtagaaac catcggcgca gctatttacc cgcaggacat atccacgccc
     5581 tcctacatcg aagctgaaag cacgagattc ttcgccctcc gagagctgca tcaggtcgga
     5641 gacgctgtcg aacttttcga tcagaaactt ctcgacagac gtcgcggtga gttcaggctt
     5701 tttcatatct tattgccccc cgggatcaga tctggattga gagtgaatat gagactctaa
     5761 ttggataccg aggggaattt atggaacgtc agtggagcat ttttgacaag aaatatttgc
     5821 tagctgatag tgaccttagg cgacttttga acgcgcaata atggtttctg acgtatgtgc
     5881 ttagctcatt aaactccaga aacccgcggc tgagtggctc cttcaacgtt gcggttctgt
     5941 cagttccaaa cgtaaaacgg cttgtcccgc gtcatcggcg ggggtcataa cgtgactccc
     6001 ttaattctcc gctcatgatc ttgatcccct gcgccatcag atccttggcg gcaagaaagc
     6061 catccagttt actttgcagg gcttcccaac cttaccagag ggcgccccag ctggcaattc
     6121 cggttcgctt gctgtccata aaaccgccca gtctagctat cgccatgtaa gcccactgca
     6181 agctacctgc tttctctttg cgcttgcgtt ttcccttgtc cagatagccc agtagctgac
     6241 attcatccgg ggtcagcacc gtttctgcgg actggctttc tacgtgttcc gcttccttta
     6301 gcagcccttg cgccctgagt gcttgcggca gcgtgaagct gatccgtcga gattaataga
     6361 aataaattca gcctaattcg gcgttaattc agtacattaa aaacgtccgc aatgtgttat
     6421 taagttgtct aagcgtcaat ttgtttacac cacaatatat cctgccacca gccagccaac
     6481 agctccccga ccggcagctc ggcacaaaat caccactcga tacaggcagc ccatcagtcc
     6541 gggacggcgt cagcgggaga gccgttgtaa ggcggcagac tttgctcatg ttaccgatgc
     6601 tattcggaag aacggcaact aagctgccgg gtttgaaaca cggatgatct cgcggagggt
     6661 agcatgttga ttgtaacgat gacagagcgt tgctgcctgt gatcaattcg ggcacgaacc
     6721 cagtggacat aagcctgttc ggttcgtaag ctgtaatgca agtagcgtat gcgctcacgc
     6781 aactggtcca gaaccttgac cgaacgcagc ggtggtaacg gcgcagtggc ggttttcatg
     6841 gcttgttatg actgtttttt tggggtacag tctatgcctc gggcatccaa gcagcaagcg
     6901 cgttacgccg tgggtcgatg tttgatgtta tggagcagca acgatgttac gcagcagggc
     6961 agtcgcccta aaacaaagtt aaacatcatg ggggaagcgg tgatcgccga agtatcgact
     7021 caactatcag aggtagttgg cgtcatcgag cgccatctcg aaccgacgtt gctggccgta
     7081 catttgtacg gctccgcagt ggatggcggc ctgaagccac acagtgatat tgatttgctg
     7141 gttacggtga ccgtaaggct tgatgaaaca acgcggcgag ctttgatcaa cgaccttttg
     7201 gaaacttcgg cttcccctgg agagagcgag attctccgcg ctgtagaagt caccattgtt
     7261 gtgcacgacg acatcattcc gtggcgttat ccagctaagc gcgaactgca atttggagaa
     7321 tggcagcgca atgacattct tgcaggtatc ttcgagccag ccacgatcga cattgatctg
     7381 gctatcttgc tgacaaaagc aagagaacat agcgttgcct tggtaggtcc agcggcggag
     7441 gaactctttg atccggttcc tgaacaggat ctatttgagg cgctaaatga aaccttaacg
     7501 ctatggaact cgccgcccga ctgggctggc gatgagcgaa atgtagtgct tacgttgtcc
     7561 cgcatttggt acagcgcagt aaccggcaaa atcgcgccga aggatgtcgc tgccgactgg
     7621 gcaatggagc gcctgccggc ccagtatcag cccgtcatac ttgaagctag acaggcttat
     7681 cttggacaag aagaagatcg cttggcctcg cgcgcagatc agttggaaga atttgtccac
     7741 tacgtgaaag gcgagatcac caaggtagtc ggcaaataat gtctagctag aaattcgttc
     7801 aagccgacgc cgcttcgcgg cgcggcttaa ctcaagcgtt agatgcacta agcacataat
     7861 tgctcacagc caaactatca ggtcaagtct gcttttatta tttttaagcg tgcataataa
     7921 gccctacaca aattgggaga tatatcatgc atgaccaaaa tcccttaacg tgagttttcg
     7981 ttccactgag cgtcagaccc cgtagaaaag atcaaaggat cttcttgaga tccttttttt
     8041 ctgcgcgtaa tctgctgctt gcaaacaaaa aaaccaccgc taccagcggt ggtttgtttg
     8101 ccggatcaag agctaccaac tctttttccg aaggtaactg gcttcagcag agcgcagata
     8161 ccaaatactg tccttctagt gtagccgtag ttaggccacc acttcaagaa ctctgtagca
     8221 ccgcctacat acctcgctct gctaatcctg ttaccagtgg ctgctgccag tggcgataag
     8281 tcgtgtctta ccgggttgga ctcaagacga tagttaccgg ataaggcgca gcggtcgggc
     8341 tgaacggggg gttcgtgcac acagcccagc ttggagcgaa cgacctacac cgaactgaga
     8401 tacctacagc gtgagctatg agaaagcgcc acgcttcccg aagggagaaa ggcggacagg
     8461 tatccggtaa gcggcagggt cggaacagga gagcgcacga gggagcttcc agggggaaac
     8521 gcctggtatc tttatagtcc tgtcgggttt cgccacctct gacttgagcg tcgatttttg
     8581 tgatgctcgt caggggggcg gagcctatgg aaaaacgcca gcaacgcggc ctttttacgg
     8641 ttcctggcct tttgctggcc ttttgctcac atgttctttc ctgcgttatc ccctgattct
     8701 gtggataacc gtattaccgc ctttgagtga gctgataccg ctcgccgcag ccgaacgacc
     8761 gagcgcagcg agtcagtgag cgaggaagcg gaagagcgcc tgatgcggta ttttctcctt
     8821 acgcatctgt gcggtatttc acaccgcata tggtgcactc tcagtacaat ctgctctgat
     8881 gccgcatagt taagccagta tacactccgc tatcgctacg tgactgggtc atggctgcgc
     8941 cccgacaccc gccaacaccc gctgacgcgc cctgacgggc ttgtctgctc ccggcatccg
     9001 cttacagaca agctgtgacc gtctccggga gctgcatgtg tcagaggttt tcaccgtcat
     9061 caccgaaacg cgcgaggcag ggtgccttga tgtgggcgcc ggcggtcgag tggcgacggc
     9121 gcggcttgtc cgcgccctgg tagattgcct ggccgtaggc cagccatttt tgagcggcca
     9181 gcggccgcga taggccgacg cgaagcggcg gggcgtaggg agcgcagcga ccgaagggta
     9241 ggcgcttttt gcagctcttc ggctgtgcgc tggccagaca gttatgcaca ggccaggcgg
     9301 gttttaagag ttttaataag ttttaaagag ttttaggcgg aaaaatcgcc ttttttctct
     9361 tttatatcag tcacttacat gtgtgaccgg ttcccaatgt acggctttgg gttcccaatg
     9421 tacgggttcc ggttcccaat gtacggcttt gggttcccaa tgtacgtgct atccacagga
     9481 aagagacctt ttcgaccttt ttcccctgct agggcaattt gccctagcat ctgctccgta
     9541 cattaggaac cggcggatgc ttcgccctcg atcaggttgc ggtagcgcat gactaggatc
     9601 gggccagcct gccccgcctc ctccttcaaa tcgtactccg gcaggtcatt tgacccgatc
     9661 agcttgcgca cggtgaaaca gaacttcttg aactctccgg cgctgccact gcgttcgtag
     9721 atcgtcttga acaaccatct ggcttctgcc ttgcctgcgg cgcggcgtgc caggcggtag
     9781 agaaaacggc cgatgccggg atcgatcaaa aagtaatcgg ggtgaaccgt cagcacgtcc
     9841 gggttcttgc cttctgtgat ctcgcggtac atccaatcag ctagctcgat ctcgatgtac
     9901 tccggccgcc cggtttcgct ctttacgatc ttgtagcggc taatcaaggc ttcaccctcg
     9961 gataccgtca ccaggcggcc gttcttggcc ttcttcgtac gctgcatggc aacgtgcgtg
    10021 gtgtttaacc gaatgcaggt ttctaccagg tcgtctttct gctttccgcc atcggctcgc
    10081 cggcagaact tgagtacgtc cgcaacgtgt ggacggaaca cgcggccggg cttgtctccc
    10141 ttcccttccc ggtatcggtt catggattcg gttagatggg aaaccgccat cagtaccagg
    10201 tcgtaatccc acacactggc catgccggcc ggccctgcgg aaacctctac gtgcccgtct
    10261 ggaagctcgt agcggatcac ctcgccagct cgtcggtcac gcttcgacag acggaaaacg
    10321 gccacgtcca tgatgctgcg actatcgcgg gtgcccacgt catagagcat cggaacgaaa
    10381 aaatctggtt gctcgtcgcc cttgggcggc ttcctaatcg acggcgcacc ggctgccggc
    10441 ggttgccggg attctttgcg gattcgatca gcggccgctt gccacgattc accggggcgt
    10501 gcttctgcct cgatgcgttg ccgctgggcg gcctgcgcgg ccttcaactt ctccaccagg
    10561 tcatcaccca gcgccgcgcc gatttgtacc gggccggatg gtttgcgacc gctcacgccg
    10621 attcctcggg cttgggggtt ccagtgccat tgcagggccg gcagacaacc cagccgctta
    10681 cgcctggcca accgcccgtt cctccacaca tggggcattc cacggcgtcg gtgcctggtt
    10741 gttcttgatt ttccatgccg cctcctttag ccgctaaaat tcatctactc atttattcat
    10801 ttgctcattt actctggtag ctgcgcgatg tattcagata gcagctcggt aatggtcttg
    10861 ccttggcgta ccgcgtacat cttcagcttg gtgtgatcct ccgccggcaa ctgaaagttg
    10921 acccgcttca tggctggcgt gtctgccagg ctggccaacg ttgcagcctt gctgctgcgt
    10981 gcgctcggac ggccggcact tagcgtgttt gtgcttttgc tcattttctc tttacctcat
    11041 taactcaaat gagttttgat ttaatttcag cggccagcgc ctggacctcg cgggcagcgt
    11101 cgccctcggg ttctgattca agaacggttg tgccggcggc ggcagtgcct gggtagctca
    11161 cgcgctgcgt gatacgggac tcaagaatgg gcagctcgta cccggccagc gcctcggcaa
    11221 cctcaccgcc gatgcgcgtg cctttgatcg cccgcgacac gacaaaggcc gcttgtagcc
    11281 ttccatccgt gacctcaatg cgctgcttaa ccagctccac caggtcggcg gtggcccata
    11341 tgtcgtaagg gcttggctgc accggaatca gcacgaagtc ggctgccttg atcgcggaca
    11401 cagccaagtc cgccgcctgg ggcgctccgt cgatcactac gaagtcgcgc cggccgatgg
    11461 ccttcacgtc gcggtcaatc gtcgggcggt cgatgccgac aacggttagc ggttgatctt
    11521 cccgcacggc cgcccaatcg cgggcactgc cctggggatc ggaatcgact aacagaacat
    11581 cggccccggc gagttgcagg gcgcgggcta gatgggttgc gatggtcgtc ttgcctgacc
    11641 cgcctttctg gttaagtaca gcgataacct tcatgcgttc cccttgcgta tttgtttatt
    11701 tactcatcgc atcatatacg cagcgaccgc atgacgcaag ctgttttact caaatacaca
    11761 tcaccttttt agacggcggc gctcggtttc ttcagcggcc aagctggccg gccaggccgc
    11821 cagcttggca tcagacaaac cggccaggat ttcatgcagc cgcacggttg agacgtgcgc
    11881 gggcggctcg aacacgtacc cggccgcgat catctccgcc tcgatctctt cggtaatgaa
    11941 aaacggttcg tcctggccgt cctggtgcgg tttcatgctt gttcctcttg gcgttcattc
    12001 tcggcggccg ccagggcgtc ggcctcggtc aatgcgtcct cacggaaggc accgcgccgc
    12061 ctggcctcgg tgggcgtcac ttcctcgctg cgctcaagtg cgcggtacag ggtcgagcga
    12121 tgcacgccaa gcagtgcagc cgcctctttc acggtgcggc cttcctggtc gatcagctcg
    12181 cgggcgtgcg cgatctgtgc cggggtgagg gtagggcggg ggccaaactt cacgcctcgg
    12241 gccttggcgg cctcgcgccc gctccgggtg cggtcgatga ttagggaacg ctcgaactcg
    12301 gcaatgccgg cgaacacggt caacaccatg cggccggccg gcgtggtggt gtcggcccac
    12361 ggctctgcca ggctacgcag gcccgcgccg gcctcctgga tgcgctcggc aatgtccagt
    12421 aggtcgcggg tgctgcgggc caggcggtct agcctggtca ctgtcacaac gtcgccaggg
    12481 cgtaggtggt caagcatcct ggccagctcc gggcggtcgc gcctggtgcc ggtgatcttc
    12541 tcggaaaaca gcttggtgca gccggccgcg tgcagttcgg cccgttggtt ggtcaagtcc
    12601 tggtcgtcgg tgctgacgcg ggcatagccc agcaggccag cggcggcgct cttgttcatg
    12661 gcgtaatgtc tccggttcta gtcgcaagta ttctacttta tgcgactaaa acacgcgaca
    12721 agaaaacgcc aggaaaaggg cagggcggca gcctgtcgcg taacttagga cttgtgcgac
    12781 atgtcgtttt cagaagacgg ctgcactgaa cgtcagaagc cgactgcact atagcagcgg
    12841 aggggttgga tcaaagtact ttgatcccga ggggaaccct gtggttggca tgcacataca
    12901 aatggacgaa cggataaacc t
//


LOCUS       pBi2FC-N-MPK8-P2A-mCherry       13503 bp DNA     circular SYN 22-FEB-2023
FEATURES             Location/Qualifiers
     misc_feature    54..78
                     /label=RB T-DNA repeat
                     /note="right border repeat from nopaline C58 T-DNA"
     primer_bind     281..297
                     /label=M13 fwd
                     /note="common sequencing primer, one of multiple similar 
                     variants"
     promoter        405..1083
                     /label=CaMV 35S promoter (enhanced)
                     /note="cauliflower mosaic virus 35S promoter with a 
                     duplicated enhancer region"
     CDS             1165..1683
                     /codon_start=1
                     /product="N-terminal fragment of mVenus for use in 
                     bimolecular fluorescence complementation (BiFC) (Kodama and
                     Hu, 2010)"
                     /label=VN173
     CDS             1630..1683
                     /codon_start=1
                     /label=Common Venus Fragment
     CDS             1684..1713
                     /codon_start=1
                     /product="Myc (human c-Myc proto-oncogene) epitope tag"
                     /label=Myc
     protein_bind    1732..1756
                     /gene="mutant version of attB"
                     /label=attB1
                     /bound_moiety="BP Clonase(TM)"
                     /note="recombination site for the Gateway(R) BP reaction"
     CDS             1768..3534
                     /codon_start=1
                     /label=MPK8
     protein_bind    complement(3545..3569)
                     /gene="mutant version of attB"
                     /label=attB2
                     /bound_moiety="BP Clonase(TM)"
                     /note="recombination site for the Gateway(R) BP reaction"
     CDS             3577..3633
                     /codon_start=1
                     /product="2A peptide from porcine teschovirus-1 
                     polyprotein"
                     /label=P2A
                     /note="Eukaryotic ribosomes fail to insert a peptide bond 
                     between the Gly and Pro residues, yielding separate 
                     polypeptides."
     CDS             3634..3654
                     /codon_start=1
                     /product="nuclear localization signal of SV40 (simian virus
                     40) large T antigen"
                     /label=SV40 NLS
     CDS             3655..3675
                     /codon_start=1
                     /product="nuclear localization signal of SV40 (simian virus
                     40) large T antigen"
                     /label=SV40 NLS
     CDS             3676..3696
                     /codon_start=1
                     /product="nuclear localization signal of SV40 (simian virus
                     40) large T antigen"
                     /label=SV40 NLS
     CDS             3697..4407
                     /codon_start=1
                     /product="monomeric derivative of DsRed fluorescent protein
                     (Shaner et al., 2004)"
                     /label=mCherry
                     /note="mammalian codon-optimized"
     terminator      4424..4676
                     /label=NOS terminator
                     /note="nopaline synthase terminator and poly(A) signal"
     primer_bind     complement(4710..4726)
                     /label=M13 rev
                     /note="common sequencing primer, one of multiple similar 
                     variants"
     protein_bind    4734..4750
                     /label=lac operator
                     /bound_moiety="lac repressor encoded by lacI"
                     /note="The lac repressor binds to the lac operator to 
                     inhibit transcription in E. coli. This inhibition can be 
                     relieved by adding lactose or 
                     isopropyl-beta-D-thiogalactopyranoside (IPTG)."
     promoter        complement(4758..4788)
                     /label=lac promoter
                     /note="promoter for the E. coli lac operon"
     protein_bind    4803..4824
                     /label=CAP binding site
                     /bound_moiety="E. coli catabolite activator protein"
                     /note="CAP binding activates transcription in the presence 
                     of cAMP."
     terminator      4860..5112
                     /label=NOS terminator
                     /note="nopaline synthase terminator and poly(A) signal"
     CDS             complement(5263..6288)
                     /codon_start=1
                     /gene="aph(4)-Ia"
                     /product="aminoglycoside phosphotransferase from E. coli"
                     /label=HygR
                     /note="confers resistance to hygromycin"
     promoter        complement(6340..6519)
                     /label=NOS promoter
                     /note="nopaline synthase promoter"
     misc_feature    7025..7049
                     /label=LB T-DNA repeat
                     /note="left border repeat from nopaline C58 T-DNA"
     CDS             7570..8361
                     /codon_start=1
                     /gene="aadA"
                     /product="aminoglycoside adenylyltransferase (Murphy, 
                     1985)"
                     /label=SmR
                     /note="confers resistance to spectinomycin and 
                     streptomycin"
     rep_origin      8607..9195
                     /direction=RIGHT
                     /label=ori
                     /note="high-copy-number ColE1/pMB1/pBR322/pUC origin of 
                     replication"
     misc_feature    9381..9521
                     /label=bom
                     /note="basis of mobility region from pBR322"
     rep_origin      9865..10059
                     /label=pVS1 oriV
                     /note="origin of replication for the Pseudomonas plasmid 
                     pVS1 (Heeb et al., 2000)"
     CDS             complement(10125..11198)
                     /codon_start=1
                     /product="replication protein from the Pseudomonas plasmid 
                     pVS1 (Heeb et al., 2000)"
                     /label=pVS1 RepA
                     /translation="MSGRKPSGPVQIGAALGDDLVEKLKAAQAAQRQRIEAEARPGESW
                     QAAADRIRKESRQPPAAGAPSIRKPPKGDEQPDFFVPMLYDVGTRDSRSIMDVAVFRLS
                     KRDRRAGEVIRYELPDGHVEVSAGPAGMASVWDYDLVLMAVSHLTESMNRYREGKGDKP
                     GRVFRPHVADVLKFCRRADGGKQKDDLVETCIRLNTTHVAMQRTKKAKNGRLVTVSEGE
                     ALISRYKIVKSETGRPEYIEIELADWMYREITEGKNPDVLTVHPDYFLIDPGIGRFLYR
                     LARRAAGKAEARWLFKTIYERSGSAGEFKKFCFTVRKLIGSNDLPEYDLKEEAGQAGPI
                     LVMRYRNLIEGEASAGS"
     CDS             complement(11627..12256)
                     /codon_start=1
                     /product="stability protein from the Pseudomonas plasmid 
                     pVS1 (Heeb et al., 2000)"
                     /label=pVS1 StaA
ORIGIN
        1 tttcacgccc ttttaaatat ccgattattc taataaacgc tcttttctct taggtttacc
       61 cgccaatata tcctgtcaaa cactgatagt ttaaactgaa ggcgggaaac gacaatctga
      121 tccaagctca agctgctcta gcattcgcca ttcaggctgc gcaactgttg ggaagggcga
      181 tcggtgcggg cctcttcgct attacgccag ctggcgaaag ggggatgtgc tgcaaggcga
      241 ttaagttggg taacgccagg gttttcccag tcacgacgtt gtaaaacgac ggccagtgcc
      301 aagcttgcgt attggctaga gcagcttgcc aacatggtgg agcacgacac tctcgtctac
      361 tccaagaata tcaaagatac agtctcagaa gaccaaaggg ctattgagac ttttcaacaa
      421 agggtaatat cgggaaacct cctcggattc cattgcccag ctatctgtca cttcatcaaa
      481 aggacagtag aaaaggaagg tggcacctac aaatgccatc attgcgataa aggaaaggct
      541 atcgttcaag atgcctctgc cgacagtggt cccaaagatg gacccccacc cacgaggagc
      601 atcgtggaaa aagaagacgt tccaaccacg tcttcaaagc aagtggattg atgtgataac
      661 atggtggagc acgacactct cgtctactcc aagaatatca aagatacagt ctcagaagac
      721 caaagggcta ttgagacttt tcaacaaagg gtaatatcgg gaaacctcct cggattccat
      781 tgcccagcta tctgtcactt catcaaaagg acagtagaaa aggaaggtgg cacctacaaa
      841 tgccatcatt gcgataaagg aaaggctatc gttcaagatg cctctgccga cagtggtccc
      901 aaagatggac ccccacccac gaggagcatc gtggaaaaag aagacgttcc aaccacgtct
      961 tcaaagcaag tggattgatg tgatatctcc actgacgtaa gggatgacgc acaatcccac
     1021 tatccttcgc aagacccttc ctctatataa ggaagttcat ttcatttgga gaggacacgc
     1081 tgaaatcacc agtgtatttt tacaacaatt accaacaaca acaaacaaca aacaacatta
     1141 caattactat ttacaatttc tagaatggtg agcaagggcg aggagctgtt caccggggtg
     1201 gtgcccatcc tggtcgagct ggacggcgac gtaaacggcc acaagttcag cgtgtccggc
     1261 gagggcgagg gcgatgccac ctacggcaag ctgaccctga agctgatctg caccaccggc
     1321 aagctgcccg tgccctggcc caccctcgtg accaccctgg gctacggcct gcagtgcttc
     1381 gcccgctacc ccgaccacat gaagcagcac gacttcttca agtccgccat gcccgaaggc
     1441 tacgtccagg agcgcaccat cttcttcaag gacgacggca actacaagac ccgcgccgag
     1501 gtgaagttcg agggcgacac cctggtgaac cgcatcgagc tgaagggcat cgacttcaag
     1561 gaggacggca acatcctggg gcacaagctg gagtacaact acaacagcca caacgtctat
     1621 atcaccgccg acaagcagaa gaacggcatc aaggccaact tcaagatccg ccacaacatc
     1681 gaggagcaaa agttgatttc tgaggaggat cttgggccca ggcctactag tacaagtttg
     1741 tacaaaaaag caggctccgc ggccgcaatg ggtggtggtg ggaatctcgt cgacggtgtt
     1801 cgtcgatggc tttttcagcg accttcttct tcttcttctt cttcttcttc caacaataat
     1861 aataataatc acgaacaacc cattttcaat tcttcttctt tctcttcttc ctctaacccc
     1921 aatcattccg ctaactctgg agagcttatt attgaagaag atctcgattt ctctggtcta
     1981 acgcttatta acgttcctaa acgtaatcat ttacctatgg atcctcacaa gaagggtgaa
     2041 actgaattct tcacggagta tggagaagct aacaggtatc agattcaaga ggttgttggc
     2101 aaaggaagtt atggtgttgt ggcttctgct gttgactcac acactggaga gagagttgcg
     2161 atcaagaaga tcaacgatgt gtttgagcat gtctccgatg ctactaggat tctcagagag
     2221 atcaaattgc ttcggttgct tcgtcatcct gatgttgtgg agattaaaca catcatgtta
     2281 cctccttctc gcagagaatt ccgcgatatt tatgttgtct ttgagttgat ggaatctgat
     2341 cttcatcaag tgatcaaggc gaatgatgat ttgactcctg agcattatca gtttttcttg
     2401 taccagcttc ttcgtggtct gaaatatgtt cacgcagcta atgtgtttca tcgggatttg
     2461 aaaccgaaga acattctagc taatgctgat tgcaaattga agatctgtga ttttgggctg
     2521 gctcgcgttt cttttaacga tgccccaacc gctatatttt ggactgatta tgtagctact
     2581 cggtggtatc gtgcccctga actctgtgga tcgtttttct ccaaatatac ccctgcgatt
     2641 gatatctgga gtgtcggttg catttttgcg gaaatgcttt tgggtaagcc tttgtttccc
     2701 gggaaaaacg ttgtgcacca attggatcta atgactgact ttcttggtac tccacctcct
     2761 gagtcaatat caaggattag aaatgaaaag gcgaggagat atcttagcag catgaggaaa
     2821 aaacaaccag tccctttctc tcataaattc cctaaagctg atcctttggc tctccgcctt
     2881 ctggaacgcc tgcttgcctt tgatccgaaa gatcgtgcat cagctgaaga tgcactagct
     2941 gatccatatt tcagtggttt gtcaaattca gagcgtgaac caacaacaca gccaatttca
     3001 aagcttgaat ttgactttga gagaaagaag ttagttaaag atgatgtcag agaattaatt
     3061 taccgagaga tattggaata tcatcctcag atgttggagg aataccttcg tggtggtgat
     3121 cagcttagct ttatgtaccc aagtggggta gaccgattta aaaggcaatt tgctcatctt
     3181 gaagaaaatc aaggtaaacc aggagcagca ggaggaggaa gaagtactgc acttcacaga
     3241 catcatgctt ccttgccaag agagagagtt cctgctccaa atggtgaaac tgcagaagaa
     3301 agcagtgatg ttgagagaag agcagcagct gctgtggctt caaccttgga atccgaggaa
     3361 gcagacaatg gaggaggtta cagtgctcgt aacctcatga agagtgcaag catcagcggt
     3421 tctaaatgca ttggtgtcca atctaaaact gacaaagagg ataccatagc tgaggaagaa
     3481 gataatgaaa cagttgcaga gcttactgat aaagttgctt ctcttcacaa ttctaggcgc
     3541 gccgacccag ctttcttgta caaagtggtt ctcgaggcaa ccaactttag cctgctcaag
     3601 caagcaggag atgttgagga aaatcctggc ccccctaaga aaaagagaaa ggttccgaaa
     3661 aagaaaagaa aggtgccaaa aaaaaagaga aaggtaatgg tgagcaaggg cgaggaggat
     3721 aacatggcca tcatcaagga gttcatgcgc ttcaaggtgc acatggaggg ctccgtgaac
     3781 ggccacgagt tcgagatcga gggcgagggc gagggccgcc cctacgaggg cacccagacc
     3841 gccaagctga aggtgaccaa gggtggcccc ctgcccttcg cctgggacat cctgtcccct
     3901 cagttcatgt acggctccaa ggcctacgtg aagcaccccg ccgacatccc cgactacttg
     3961 aagctgtcct tccccgaggg cttcaagtgg gagcgcgtga tgaacttcga ggacggcggc
     4021 gtggtgaccg tgacccagga ctcctccctg caggacggcg agttcatcta caaggtgaag
     4081 ctgcgcggca ccaacttccc ctccgacggc cccgtaatgc agaagaagac catgggctgg
     4141 gaggcctcct ccgagcggat gtaccccgag gacggcgccc tgaagggcga gatcaagcag
     4201 aggctgaagc tgaaggacgg cggccactac gacgctgagg tcaagaccac ctacaaggcc
     4261 aagaagcccg tgcagctgcc cggcgcctac aacgtcaaca tcaagttgga catcacctcc
     4321 cacaacgagg actacaccat cgtggaacag tacgaacgcg ccgagggccg ccactccacc
     4381 ggcggcatgg acgagctgta caagtaagag ctcgaatttc cccgatcgtt caaacatttg
     4441 gcaataaagt ttcttaagat tgaatcctgt tgccggtctt gcgatgatta tcatataatt
     4501 tctgttgaat tacgttaagc atgtaataat taacatgtaa tgcatgacgt tatttatgag
     4561 atgggttttt atgattagag tcccgcaatt atacatttaa tacgcgatag aaaacaaaat
     4621 atagcgcgca aactaggata aattatcgcg cgcggtgtca tctatgttac tagatcggga
     4681 attggttccg gaaccaattc gtaatcatgg tcatagctgt ttcctgtgtg aaattgttat
     4741 ccgctcacaa ttccacacaa catacgagcc ggaagcataa agtgtaaagc ctggggtgcc
     4801 taatgagtga gctaactcac attaggctga attaggcgcg cctatttcta ttaattcccg
     4861 atctagtaac atagatgaca ccgcgcgcga taatttatcc tagtttgcgc gctatatttt
     4921 gttttctatc gcgtattaaa tgtataattg cgggactcta atcataaaaa cccatctcat
     4981 aaataacgtc atgcattaca tgttaattat tacatgctta acgtaattca acagaaatta
     5041 tatgataatc atcgcaagac cggcaacagg attcaatctt aagaaacttt attgccaaat
     5101 gtttgaacga tcggggaaat tcgggggatc gatcccgcga actgtggacg agaactgtgc
     5161 caccaagcgt aaggccgttc tctcgcattt gccttgctag gctcgcgcga gttgctggct
     5221 gaggcgttct cgaaatcagc tcttgttcgg tcggcatcta ctctattcct ttgccctcgg
     5281 acgagtgctg gggcgtcggt ttccactatc ggcgagtact tctacacagc catcggtcca
     5341 gacggccgcg cttctgcggg cgatttgtgt acgcccgaca gtcccggctc cggatcggac
     5401 gattgcgtcg catcgaccct gcgcccaagc tgcatcatcg aaattgccgt caaccaagct
     5461 ctgatagagt tggtcaagac caatgcggag catatacgcc cggagccgcg gcgatcctgc
     5521 aagctccgga tgcctccgct cgaagtagcg cgtctgctgc tccatacaag ccaaccacgg
     5581 cctccagaag aagatgttgg cgacctcgta ttgggaatcc ccgaacatcg cctcgctcca
     5641 gtcaatgacc gctgttatgc ggccattgtc cgtcaggaca ttgttggagc cgaaatccgc
     5701 gtgcacgagg tgccggactt cggggcagtc ctcggcccaa agcatcagct catcgagagc
     5761 ctgcgcgacg gacgcactga cggtgtcgtc catcacagtt tgccagtgat acacatgggg
     5821 atcagcaatc gcgcatatga aatcacgcca tgtagtgtat tgaccgattc cttgcggtcc
     5881 gaatgggccg aacccgctcg tctggctaag atcggccgca gcgatcgcat ccatggcctc
     5941 cgcgaccggc tgcagaacag cgggcagttc ggtttcaggc aggtcttgca acgtgacacc
     6001 ctgtgcacgg cgggagatgc aataggtcag gctctcgctg aatgccccaa tgtcaagcac
     6061 ttccggaatc gggagcgcgg ccgatgcaaa gtgccgataa acataacgat ctttgtagaa
     6121 accatcggcg cagctattta cccgcaggac atatccacgc cctcctacat cgaagctgaa
     6181 agcacgagat tcttcgccct ccgagagctg catcaggtcg gagacgctgt cgaacttttc
     6241 gatcagaaac ttctcgacag acgtcgcggt gagttcaggc tttttcatat cttattgccc
     6301 cccgggatca gatctggatt gagagtgaat atgagactct aattggatac cgaggggaat
     6361 ttatggaacg tcagtggagc atttttgaca agaaatattt gctagctgat agtgacctta
     6421 ggcgactttt gaacgcgcaa taatggtttc tgacgtatgt gcttagctca ttaaactcca
     6481 gaaacccgcg gctgagtggc tccttcaacg ttgcggttct gtcagttcca aacgtaaaac
     6541 ggcttgtccc gcgtcatcgg cgggggtcat aacgtgactc ccttaattct ccgctcatga
     6601 tcttgatccc ctgcgccatc agatccttgg cggcaagaaa gccatccagt ttactttgca
     6661 gggcttccca accttaccag agggcgcccc agctggcaat tccggttcgc ttgctgtcca
     6721 taaaaccgcc cagtctagct atcgccatgt aagcccactg caagctacct gctttctctt
     6781 tgcgcttgcg ttttcccttg tccagatagc ccagtagctg acattcatcc ggggtcagca
     6841 ccgtttctgc ggactggctt tctacgtgtt ccgcttcctt tagcagccct tgcgccctga
     6901 gtgcttgcgg cagcgtgaag ctgatccgtc gagattaata gaaataaatt cagcctaatt
     6961 cggcgttaat tcagtacatt aaaaacgtcc gcaatgtgtt attaagttgt ctaagcgtca
     7021 atttgtttac accacaatat atcctgccac cagccagcca acagctcccc gaccggcagc
     7081 tcggcacaaa atcaccactc gatacaggca gcccatcagt ccgggacggc gtcagcggga
     7141 gagccgttgt aaggcggcag actttgctca tgttaccgat gctattcgga agaacggcaa
     7201 ctaagctgcc gggtttgaaa cacggatgat ctcgcggagg gtagcatgtt gattgtaacg
     7261 atgacagagc gttgctgcct gtgatcaatt cgggcacgaa cccagtggac ataagcctgt
     7321 tcggttcgta agctgtaatg caagtagcgt atgcgctcac gcaactggtc cagaaccttg
     7381 accgaacgca gcggtggtaa cggcgcagtg gcggttttca tggcttgtta tgactgtttt
     7441 tttggggtac agtctatgcc tcgggcatcc aagcagcaag cgcgttacgc cgtgggtcga
     7501 tgtttgatgt tatggagcag caacgatgtt acgcagcagg gcagtcgccc taaaacaaag
     7561 ttaaacatca tgggggaagc ggtgatcgcc gaagtatcga ctcaactatc agaggtagtt
     7621 ggcgtcatcg agcgccatct cgaaccgacg ttgctggccg tacatttgta cggctccgca
     7681 gtggatggcg gcctgaagcc acacagtgat attgatttgc tggttacggt gaccgtaagg
     7741 cttgatgaaa caacgcggcg agctttgatc aacgaccttt tggaaacttc ggcttcccct
     7801 ggagagagcg agattctccg cgctgtagaa gtcaccattg ttgtgcacga cgacatcatt
     7861 ccgtggcgtt atccagctaa gcgcgaactg caatttggag aatggcagcg caatgacatt
     7921 cttgcaggta tcttcgagcc agccacgatc gacattgatc tggctatctt gctgacaaaa
     7981 gcaagagaac atagcgttgc cttggtaggt ccagcggcgg aggaactctt tgatccggtt
     8041 cctgaacagg atctatttga ggcgctaaat gaaaccttaa cgctatggaa ctcgccgccc
     8101 gactgggctg gcgatgagcg aaatgtagtg cttacgttgt cccgcatttg gtacagcgca
     8161 gtaaccggca aaatcgcgcc gaaggatgtc gctgccgact gggcaatgga gcgcctgccg
     8221 gcccagtatc agcccgtcat acttgaagct agacaggctt atcttggaca agaagaagat
     8281 cgcttggcct cgcgcgcaga tcagttggaa gaatttgtcc actacgtgaa aggcgagatc
     8341 accaaggtag tcggcaaata atgtctagct agaaattcgt tcaagccgac gccgcttcgc
     8401 ggcgcggctt aactcaagcg ttagatgcac taagcacata attgctcaca gccaaactat
     8461 caggtcaagt ctgcttttat tatttttaag cgtgcataat aagccctaca caaattggga
     8521 gatatatcat gcatgaccaa aatcccttaa cgtgagtttt cgttccactg agcgtcagac
     8581 cccgtagaaa agatcaaagg atcttcttga gatccttttt ttctgcgcgt aatctgctgc
     8641 ttgcaaacaa aaaaaccacc gctaccagcg gtggtttgtt tgccggatca agagctacca
     8701 actctttttc cgaaggtaac tggcttcagc agagcgcaga taccaaatac tgtccttcta
     8761 gtgtagccgt agttaggcca ccacttcaag aactctgtag caccgcctac atacctcgct
     8821 ctgctaatcc tgttaccagt ggctgctgcc agtggcgata agtcgtgtct taccgggttg
     8881 gactcaagac gatagttacc ggataaggcg cagcggtcgg gctgaacggg gggttcgtgc
     8941 acacagccca gcttggagcg aacgacctac accgaactga gatacctaca gcgtgagcta
     9001 tgagaaagcg ccacgcttcc cgaagggaga aaggcggaca ggtatccggt aagcggcagg
     9061 gtcggaacag gagagcgcac gagggagctt ccagggggaa acgcctggta tctttatagt
     9121 cctgtcgggt ttcgccacct ctgacttgag cgtcgatttt tgtgatgctc gtcagggggg
     9181 cggagcctat ggaaaaacgc cagcaacgcg gcctttttac ggttcctggc cttttgctgg
     9241 ccttttgctc acatgttctt tcctgcgtta tcccctgatt ctgtggataa ccgtattacc
     9301 gcctttgagt gagctgatac cgctcgccgc agccgaacga ccgagcgcag cgagtcagtg
     9361 agcgaggaag cggaagagcg cctgatgcgg tattttctcc ttacgcatct gtgcggtatt
     9421 tcacaccgca tatggtgcac tctcagtaca atctgctctg atgccgcata gttaagccag
     9481 tatacactcc gctatcgcta cgtgactggg tcatggctgc gccccgacac ccgccaacac
     9541 ccgctgacgc gccctgacgg gcttgtctgc tcccggcatc cgcttacaga caagctgtga
     9601 ccgtctccgg gagctgcatg tgtcagaggt tttcaccgtc atcaccgaaa cgcgcgaggc
     9661 agggtgcctt gatgtgggcg ccggcggtcg agtggcgacg gcgcggcttg tccgcgccct
     9721 ggtagattgc ctggccgtag gccagccatt tttgagcggc cagcggccgc gataggccga
     9781 cgcgaagcgg cggggcgtag ggagcgcagc gaccgaaggg taggcgcttt ttgcagctct
     9841 tcggctgtgc gctggccaga cagttatgca caggccaggc gggttttaag agttttaata
     9901 agttttaaag agttttaggc ggaaaaatcg ccttttttct cttttatatc agtcacttac
     9961 atgtgtgacc ggttcccaat gtacggcttt gggttcccaa tgtacgggtt ccggttccca
    10021 atgtacggct ttgggttccc aatgtacgtg ctatccacag gaaagagacc ttttcgacct
    10081 ttttcccctg ctagggcaat ttgccctagc atctgctccg tacattagga accggcggat
    10141 gcttcgccct cgatcaggtt gcggtagcgc atgactagga tcgggccagc ctgccccgcc
    10201 tcctccttca aatcgtactc cggcaggtca tttgacccga tcagcttgcg cacggtgaaa
    10261 cagaacttct tgaactctcc ggcgctgcca ctgcgttcgt agatcgtctt gaacaaccat
    10321 ctggcttctg ccttgcctgc ggcgcggcgt gccaggcggt agagaaaacg gccgatgccg
    10381 ggatcgatca aaaagtaatc ggggtgaacc gtcagcacgt ccgggttctt gccttctgtg
    10441 atctcgcggt acatccaatc agctagctcg atctcgatgt actccggccg cccggtttcg
    10501 ctctttacga tcttgtagcg gctaatcaag gcttcaccct cggataccgt caccaggcgg
    10561 ccgttcttgg ccttcttcgt acgctgcatg gcaacgtgcg tggtgtttaa ccgaatgcag
    10621 gtttctacca ggtcgtcttt ctgctttccg ccatcggctc gccggcagaa cttgagtacg
    10681 tccgcaacgt gtggacggaa cacgcggccg ggcttgtctc ccttcccttc ccggtatcgg
    10741 ttcatggatt cggttagatg ggaaaccgcc atcagtacca ggtcgtaatc ccacacactg
    10801 gccatgccgg ccggccctgc ggaaacctct acgtgcccgt ctggaagctc gtagcggatc
    10861 acctcgccag ctcgtcggtc acgcttcgac agacggaaaa cggccacgtc catgatgctg
    10921 cgactatcgc gggtgcccac gtcatagagc atcggaacga aaaaatctgg ttgctcgtcg
    10981 cccttgggcg gcttcctaat cgacggcgca ccggctgccg gcggttgccg ggattctttg
    11041 cggattcgat cagcggccgc ttgccacgat tcaccggggc gtgcttctgc ctcgatgcgt
    11101 tgccgctggg cggcctgcgc ggccttcaac ttctccacca ggtcatcacc cagcgccgcg
    11161 ccgatttgta ccgggccgga tggtttgcga ccgctcacgc cgattcctcg ggcttggggg
    11221 ttccagtgcc attgcagggc cggcagacaa cccagccgct tacgcctggc caaccgcccg
    11281 ttcctccaca catggggcat tccacggcgt cggtgcctgg ttgttcttga ttttccatgc
    11341 cgcctccttt agccgctaaa attcatctac tcatttattc atttgctcat ttactctggt
    11401 agctgcgcga tgtattcaga tagcagctcg gtaatggtct tgccttggcg taccgcgtac
    11461 atcttcagct tggtgtgatc ctccgccggc aactgaaagt tgacccgctt catggctggc
    11521 gtgtctgcca ggctggccaa cgttgcagcc ttgctgctgc gtgcgctcgg acggccggca
    11581 cttagcgtgt ttgtgctttt gctcattttc tctttacctc attaactcaa atgagttttg
    11641 atttaatttc agcggccagc gcctggacct cgcgggcagc gtcgccctcg ggttctgatt
    11701 caagaacggt tgtgccggcg gcggcagtgc ctgggtagct cacgcgctgc gtgatacggg
    11761 actcaagaat gggcagctcg tacccggcca gcgcctcggc aacctcaccg ccgatgcgcg
    11821 tgcctttgat cgcccgcgac acgacaaagg ccgcttgtag ccttccatcc gtgacctcaa
    11881 tgcgctgctt aaccagctcc accaggtcgg cggtggccca tatgtcgtaa gggcttggct
    11941 gcaccggaat cagcacgaag tcggctgcct tgatcgcgga cacagccaag tccgccgcct
    12001 ggggcgctcc gtcgatcact acgaagtcgc gccggccgat ggccttcacg tcgcggtcaa
    12061 tcgtcgggcg gtcgatgccg acaacggtta gcggttgatc ttcccgcacg gccgcccaat
    12121 cgcgggcact gccctgggga tcggaatcga ctaacagaac atcggccccg gcgagttgca
    12181 gggcgcgggc tagatgggtt gcgatggtcg tcttgcctga cccgcctttc tggttaagta
    12241 cagcgataac cttcatgcgt tccccttgcg tatttgttta tttactcatc gcatcatata
    12301 cgcagcgacc gcatgacgca agctgtttta ctcaaataca catcaccttt ttagacggcg
    12361 gcgctcggtt tcttcagcgg ccaagctggc cggccaggcc gccagcttgg catcagacaa
    12421 accggccagg atttcatgca gccgcacggt tgagacgtgc gcgggcggct cgaacacgta
    12481 cccggccgcg atcatctccg cctcgatctc ttcggtaatg aaaaacggtt cgtcctggcc
    12541 gtcctggtgc ggtttcatgc ttgttcctct tggcgttcat tctcggcggc cgccagggcg
    12601 tcggcctcgg tcaatgcgtc ctcacggaag gcaccgcgcc gcctggcctc ggtgggcgtc
    12661 acttcctcgc tgcgctcaag tgcgcggtac agggtcgagc gatgcacgcc aagcagtgca
    12721 gccgcctctt tcacggtgcg gccttcctgg tcgatcagct cgcgggcgtg cgcgatctgt
    12781 gccggggtga gggtagggcg ggggccaaac ttcacgcctc gggccttggc ggcctcgcgc
    12841 ccgctccggg tgcggtcgat gattagggaa cgctcgaact cggcaatgcc ggcgaacacg
    12901 gtcaacacca tgcggccggc cggcgtggtg gtgtcggccc acggctctgc caggctacgc
    12961 aggcccgcgc cggcctcctg gatgcgctcg gcaatgtcca gtaggtcgcg ggtgctgcgg
    13021 gccaggcggt ctagcctggt cactgtcaca acgtcgccag ggcgtaggtg gtcaagcatc
    13081 ctggccagct ccgggcggtc gcgcctggtg ccggtgatct tctcggaaaa cagcttggtg
    13141 cagccggccg cgtgcagttc ggcccgttgg ttggtcaagt cctggtcgtc ggtgctgacg
    13201 cgggcatagc ccagcaggcc agcggcggcg ctcttgttca tggcgtaatg tctccggttc
    13261 tagtcgcaag tattctactt tatgcgacta aaacacgcga caagaaaacg ccaggaaaag
    13321 ggcagggcgg cagcctgtcg cgtaacttag gacttgtgcg acatgtcgtt ttcagaagac
    13381 ggctgcactg aacgtcagaa gccgactgca ctatagcagc ggaggggttg gatcaaagta
    13441 ctttgatccc gaggggaacc ctgtggttgg catgcacata caaatggacg aacggataaa
    13501 cct
//


LOCUS       pBi2FC-N-MPK12-P2A_mCherry       12954 bp DNA     circular SYN 22-FEB-2023
FEATURES             Location/Qualifiers
     misc_feature    54..78
                     /label=RB T-DNA repeat
                     /note="right border repeat from nopaline C58 T-DNA"
     primer_bind     281..297
                     /label=M13 fwd
                     /note="common sequencing primer, one of multiple similar 
                     variants"
     promoter        405..1083
                     /label=CaMV 35S promoter (enhanced)
                     /note="cauliflower mosaic virus 35S promoter with a 
                     duplicated enhancer region"
     CDS             1165..1683
                     /codon_start=1
                     /product="N-terminal fragment of mVenus for use in 
                     bimolecular fluorescence complementation (BiFC) (Kodama and
                     Hu, 2010)"
                     /label=VN173
     CDS             1630..1683
                     /codon_start=1
                     /label=Common Venus Fragment
     CDS             1684..1713
                     /codon_start=1
                     /product="Myc (human c-Myc proto-oncogene) epitope tag"
                     /label=Myc
     protein_bind    1732..1756
                     /gene="mutant version of attB"
                     /label=attB1
                     /bound_moiety="BP Clonase(TM)"
                     /note="recombination site for the Gateway(R) BP reaction"
     CDS             1768..2985
                     /codon_start=1
                     /label=MPK12
     protein_bind    complement(2996..3020)
                     /gene="mutant version of attB"
                     /label=attB2
                     /bound_moiety="BP Clonase(TM)"
                     /note="recombination site for the Gateway(R) BP reaction"
     CDS             3028..3084
                     /codon_start=1
                     /product="2A peptide from porcine teschovirus-1 
                     polyprotein"
                     /label=P2A
                     /note="Eukaryotic ribosomes fail to insert a peptide bond 
                     between the Gly and Pro residues, yielding separate 
                     polypeptides."
     CDS             3085..3105
                     /codon_start=1
                     /product="nuclear localization signal of SV40 (simian virus
                     40) large T antigen"
                     /label=SV40 NLS
     CDS             3106..3126
                     /codon_start=1
                     /product="nuclear localization signal of SV40 (simian virus
                     40) large T antigen"
                     /label=SV40 NLS
     CDS             3127..3147
                     /codon_start=1
                     /product="nuclear localization signal of SV40 (simian virus
                     40) large T antigen"
                     /label=SV40 NLS
     CDS             3148..3858
                     /codon_start=1
                     /product="monomeric derivative of DsRed fluorescent protein
                     (Shaner et al., 2004)"
                     /label=mCherry
                     /note="mammalian codon-optimized"
     terminator      3875..4127
                     /label=NOS terminator
                     /note="nopaline synthase terminator and poly(A) signal"
     primer_bind     complement(4161..4177)
                     /label=M13 rev
                     /note="common sequencing primer, one of multiple similar 
                     variants"
     protein_bind    4185..4201
                     /label=lac operator
                     /bound_moiety="lac repressor encoded by lacI"
                     /note="The lac repressor binds to the lac operator to 
                     inhibit transcription in E. coli. This inhibition can be 
                     relieved by adding lactose or 
                     isopropyl-beta-D-thiogalactopyranoside (IPTG)."
     promoter        complement(4209..4239)
                     /label=lac promoter
                     /note="promoter for the E. coli lac operon"
     protein_bind    4254..4275
                     /label=CAP binding site
                     /bound_moiety="E. coli catabolite activator protein"
                     /note="CAP binding activates transcription in the presence 
                     of cAMP."
     terminator      4311..4563
                     /label=NOS terminator
                     /note="nopaline synthase terminator and poly(A) signal"
     CDS             complement(4714..5739)
                     /codon_start=1
                     /gene="aph(4)-Ia"
                     /product="aminoglycoside phosphotransferase from E. coli"
                     /label=HygR
                     /note="confers resistance to hygromycin"
     promoter        complement(5791..5970)
                     /label=NOS promoter
                     /note="nopaline synthase promoter"
     misc_feature    6476..6500
                     /label=LB T-DNA repeat
                     /note="left border repeat from nopaline C58 T-DNA"
     CDS             7021..7812
                     /codon_start=1
                     /gene="aadA"
                     /product="aminoglycoside adenylyltransferase (Murphy, 
                     1985)"
                     /label=SmR
                     /note="confers resistance to spectinomycin and 
                     streptomycin"
     rep_origin      8058..8646
                     /direction=RIGHT
                     /label=ori
                     /note="high-copy-number ColE1/pMB1/pBR322/pUC origin of 
                     replication"
     misc_feature    8832..8972
                     /label=bom
                     /note="basis of mobility region from pBR322"
     rep_origin      9316..9510
                     /label=pVS1 oriV
                     /note="origin of replication for the Pseudomonas plasmid 
                     pVS1 (Heeb et al., 2000)"
     CDS             complement(9576..10649)
                     /codon_start=1
                     /product="replication protein from the Pseudomonas plasmid 
                     pVS1 (Heeb et al., 2000)"
                     /label=pVS1 RepA
                     /translation="MSGRKPSGPVQIGAALGDDLVEKLKAAQAAQRQRIEAEARPGESW
                     QAAADRIRKESRQPPAAGAPSIRKPPKGDEQPDFFVPMLYDVGTRDSRSIMDVAVFRLS
                     KRDRRAGEVIRYELPDGHVEVSAGPAGMASVWDYDLVLMAVSHLTESMNRYREGKGDKP
                     GRVFRPHVADVLKFCRRADGGKQKDDLVETCIRLNTTHVAMQRTKKAKNGRLVTVSEGE
                     ALISRYKIVKSETGRPEYIEIELADWMYREITEGKNPDVLTVHPDYFLIDPGIGRFLYR
                     LARRAAGKAEARWLFKTIYERSGSAGEFKKFCFTVRKLIGSNDLPEYDLKEEAGQAGPI
                     LVMRYRNLIEGEASAGS"
     CDS             complement(11078..11707)
                     /codon_start=1
                     /product="stability protein from the Pseudomonas plasmid 
                     pVS1 (Heeb et al., 2000)"
                     /label=pVS1 StaA
ORIGIN
        1 tttcacgccc ttttaaatat ccgattattc taataaacgc tcttttctct taggtttacc
       61 cgccaatata tcctgtcaaa cactgatagt ttaaactgaa ggcgggaaac gacaatctga
      121 tccaagctca agctgctcta gcattcgcca ttcaggctgc gcaactgttg ggaagggcga
      181 tcggtgcggg cctcttcgct attacgccag ctggcgaaag ggggatgtgc tgcaaggcga
      241 ttaagttggg taacgccagg gttttcccag tcacgacgtt gtaaaacgac ggccagtgcc
      301 aagcttgcgt attggctaga gcagcttgcc aacatggtgg agcacgacac tctcgtctac
      361 tccaagaata tcaaagatac agtctcagaa gaccaaaggg ctattgagac ttttcaacaa
      421 agggtaatat cgggaaacct cctcggattc cattgcccag ctatctgtca cttcatcaaa
      481 aggacagtag aaaaggaagg tggcacctac aaatgccatc attgcgataa aggaaaggct
      541 atcgttcaag atgcctctgc cgacagtggt cccaaagatg gacccccacc cacgaggagc
      601 atcgtggaaa aagaagacgt tccaaccacg tcttcaaagc aagtggattg atgtgataac
      661 atggtggagc acgacactct cgtctactcc aagaatatca aagatacagt ctcagaagac
      721 caaagggcta ttgagacttt tcaacaaagg gtaatatcgg gaaacctcct cggattccat
      781 tgcccagcta tctgtcactt catcaaaagg acagtagaaa aggaaggtgg cacctacaaa
      841 tgccatcatt gcgataaagg aaaggctatc gttcaagatg cctctgccga cagtggtccc
      901 aaagatggac ccccacccac gaggagcatc gtggaaaaag aagacgttcc aaccacgtct
      961 tcaaagcaag tggattgatg tgatatctcc actgacgtaa gggatgacgc acaatcccac
     1021 tatccttcgc aagacccttc ctctatataa ggaagttcat ttcatttgga gaggacacgc
     1081 tgaaatcacc agtgtatttt tacaacaatt accaacaaca acaaacaaca aacaacatta
     1141 caattactat ttacaatttc tagaatggtg agcaagggcg aggagctgtt caccggggtg
     1201 gtgcccatcc tggtcgagct ggacggcgac gtaaacggcc acaagttcag cgtgtccggc
     1261 gagggcgagg gcgatgccac ctacggcaag ctgaccctga agctgatctg caccaccggc
     1321 aagctgcccg tgccctggcc caccctcgtg accaccctgg gctacggcct gcagtgcttc
     1381 gcccgctacc ccgaccacat gaagcagcac gacttcttca agtccgccat gcccgaaggc
     1441 tacgtccagg agcgcaccat cttcttcaag gacgacggca actacaagac ccgcgccgag
     1501 gtgaagttcg agggcgacac cctggtgaac cgcatcgagc tgaagggcat cgacttcaag
     1561 gaggacggca acatcctggg gcacaagctg gagtacaact acaacagcca caacgtctat
     1621 atcaccgccg acaagcagaa gaacggcatc aaggccaact tcaagatccg ccacaacatc
     1681 gaggagcaaa agttgatttc tgaggaggat cttgggccca ggcctactag tacaagtttg
     1741 tacaaaaaag caggctccgc ggccgcaatg gatttagtgt cttcaagaga tactttagga
     1801 gatccttcaa cttcaacaaa agcccttctt cttggtttct ctcgttctcg gtctgatcat
     1861 tgcatcatca tgtctggaga atcaagctct ggttctaccg aacattgcat caaagttgta
     1921 ccgacacacg gtggccgcta tgttcagtac aacgtttatg gacaactctt tgaagtttcc
     1981 agaaagtatg tccctcctat tcgtcccatt ggtagaggcg cttgcggtat tgtctgtgct
     2041 gcggtgaact cagtgactgg agagaaagtg gctattaaga agatcggtaa tgcttttgat
     2101 aacatcatcg atgctaagag aacgctacgt gaaattaaac ttctcaggca tatggatcat
     2161 gagaacgtta taaccatcaa agatattgta agacctccgc aacgagatat cttcaatgat
     2221 gtctacattg tctatgagtt aatggacact gatcttcagc gaatcctccg ttctaaccaa
     2281 acactgacca gtgatcaatg ccgtttccta gtataccagc tcttaagagg gctcaaatac
     2341 gtgcactcgg ccaacatatt acatcgtgat ctaaggccaa gcaacgtgct acttaactcg
     2401 aaaaacgagc taaagattgg tgattttggg cttgcaagaa caacttccga cacagacttc
     2461 atgactgaat atgtcgttac ccgttggtac agggctcctg agttgcttct taactgctca
     2521 gagtacaccg cagctattga tatttggtct gttggctgca tactcggcga aatcatgacg
     2581 ggacaaccgt tgtttccagg caaagattat gttcatcagc ttaggcttat aacagagctt
     2641 gtaggctctc cagacaattc cagcctcggc ttccttcgca gtgacaacgc aagaagatac
     2701 gtcaggcaac ttccgcgata cccgaaacaa cagtttgctg ctagattccc gaaaatgccc
     2761 actacggcta tcgatttgct tgagagaatg ctcgtctttg atcctaaccg gcgcatctca
     2821 gtcgatgaag cccttggcca tgcttaccta tcaccgcacc atgatgtggc caaagaaccg
     2881 gtctgttcga ctcctttcag ctttgatttc gaacatcctt cttgcacaga agaacacata
     2941 aaggagctta tctacaagga gtctgtcaaa ttcaatcctg accacaggcg cgccgaccca
     3001 gctttcttgt acaaagtggt tctcgaggca accaacttta gcctgctcaa gcaagcagga
     3061 gatgttgagg aaaatcctgg cccccctaag aaaaagagaa aggttccgaa aaagaaaaga
     3121 aaggtgccaa aaaaaaagag aaaggtaatg gtgagcaagg gcgaggagga taacatggcc
     3181 atcatcaagg agttcatgcg cttcaaggtg cacatggagg gctccgtgaa cggccacgag
     3241 ttcgagatcg agggcgaggg cgagggccgc ccctacgagg gcacccagac cgccaagctg
     3301 aaggtgacca agggtggccc cctgcccttc gcctgggaca tcctgtcccc tcagttcatg
     3361 tacggctcca aggcctacgt gaagcacccc gccgacatcc ccgactactt gaagctgtcc
     3421 ttccccgagg gcttcaagtg ggagcgcgtg atgaacttcg aggacggcgg cgtggtgacc
     3481 gtgacccagg actcctccct gcaggacggc gagttcatct acaaggtgaa gctgcgcggc
     3541 accaacttcc cctccgacgg ccccgtaatg cagaagaaga ccatgggctg ggaggcctcc
     3601 tccgagcgga tgtaccccga ggacggcgcc ctgaagggcg agatcaagca gaggctgaag
     3661 ctgaaggacg gcggccacta cgacgctgag gtcaagacca cctacaaggc caagaagccc
     3721 gtgcagctgc ccggcgccta caacgtcaac atcaagttgg acatcacctc ccacaacgag
     3781 gactacacca tcgtggaaca gtacgaacgc gccgagggcc gccactccac cggcggcatg
     3841 gacgagctgt acaagtaaga gctcgaattt ccccgatcgt tcaaacattt ggcaataaag
     3901 tttcttaaga ttgaatcctg ttgccggtct tgcgatgatt atcatataat ttctgttgaa
     3961 ttacgttaag catgtaataa ttaacatgta atgcatgacg ttatttatga gatgggtttt
     4021 tatgattaga gtcccgcaat tatacattta atacgcgata gaaaacaaaa tatagcgcgc
     4081 aaactaggat aaattatcgc gcgcggtgtc atctatgtta ctagatcggg aattggttcc
     4141 ggaaccaatt cgtaatcatg gtcatagctg tttcctgtgt gaaattgtta tccgctcaca
     4201 attccacaca acatacgagc cggaagcata aagtgtaaag cctggggtgc ctaatgagtg
     4261 agctaactca cattaggctg aattaggcgc gcctatttct attaattccc gatctagtaa
     4321 catagatgac accgcgcgcg ataatttatc ctagtttgcg cgctatattt tgttttctat
     4381 cgcgtattaa atgtataatt gcgggactct aatcataaaa acccatctca taaataacgt
     4441 catgcattac atgttaatta ttacatgctt aacgtaattc aacagaaatt atatgataat
     4501 catcgcaaga ccggcaacag gattcaatct taagaaactt tattgccaaa tgtttgaacg
     4561 atcggggaaa ttcgggggat cgatcccgcg aactgtggac gagaactgtg ccaccaagcg
     4621 taaggccgtt ctctcgcatt tgccttgcta ggctcgcgcg agttgctggc tgaggcgttc
     4681 tcgaaatcag ctcttgttcg gtcggcatct actctattcc tttgccctcg gacgagtgct
     4741 ggggcgtcgg tttccactat cggcgagtac ttctacacag ccatcggtcc agacggccgc
     4801 gcttctgcgg gcgatttgtg tacgcccgac agtcccggct ccggatcgga cgattgcgtc
     4861 gcatcgaccc tgcgcccaag ctgcatcatc gaaattgccg tcaaccaagc tctgatagag
     4921 ttggtcaaga ccaatgcgga gcatatacgc ccggagccgc ggcgatcctg caagctccgg
     4981 atgcctccgc tcgaagtagc gcgtctgctg ctccatacaa gccaaccacg gcctccagaa
     5041 gaagatgttg gcgacctcgt attgggaatc cccgaacatc gcctcgctcc agtcaatgac
     5101 cgctgttatg cggccattgt ccgtcaggac attgttggag ccgaaatccg cgtgcacgag
     5161 gtgccggact tcggggcagt cctcggccca aagcatcagc tcatcgagag cctgcgcgac
     5221 ggacgcactg acggtgtcgt ccatcacagt ttgccagtga tacacatggg gatcagcaat
     5281 cgcgcatatg aaatcacgcc atgtagtgta ttgaccgatt ccttgcggtc cgaatgggcc
     5341 gaacccgctc gtctggctaa gatcggccgc agcgatcgca tccatggcct ccgcgaccgg
     5401 ctgcagaaca gcgggcagtt cggtttcagg caggtcttgc aacgtgacac cctgtgcacg
     5461 gcgggagatg caataggtca ggctctcgct gaatgcccca atgtcaagca cttccggaat
     5521 cgggagcgcg gccgatgcaa agtgccgata aacataacga tctttgtaga aaccatcggc
     5581 gcagctattt acccgcagga catatccacg ccctcctaca tcgaagctga aagcacgaga
     5641 ttcttcgccc tccgagagct gcatcaggtc ggagacgctg tcgaactttt cgatcagaaa
     5701 cttctcgaca gacgtcgcgg tgagttcagg ctttttcata tcttattgcc ccccgggatc
     5761 agatctggat tgagagtgaa tatgagactc taattggata ccgaggggaa tttatggaac
     5821 gtcagtggag catttttgac aagaaatatt tgctagctga tagtgacctt aggcgacttt
     5881 tgaacgcgca ataatggttt ctgacgtatg tgcttagctc attaaactcc agaaacccgc
     5941 ggctgagtgg ctccttcaac gttgcggttc tgtcagttcc aaacgtaaaa cggcttgtcc
     6001 cgcgtcatcg gcgggggtca taacgtgact cccttaattc tccgctcatg atcttgatcc
     6061 cctgcgccat cagatccttg gcggcaagaa agccatccag tttactttgc agggcttccc
     6121 aaccttacca gagggcgccc cagctggcaa ttccggttcg cttgctgtcc ataaaaccgc
     6181 ccagtctagc tatcgccatg taagcccact gcaagctacc tgctttctct ttgcgcttgc
     6241 gttttccctt gtccagatag cccagtagct gacattcatc cggggtcagc accgtttctg
     6301 cggactggct ttctacgtgt tccgcttcct ttagcagccc ttgcgccctg agtgcttgcg
     6361 gcagcgtgaa gctgatccgt cgagattaat agaaataaat tcagcctaat tcggcgttaa
     6421 ttcagtacat taaaaacgtc cgcaatgtgt tattaagttg tctaagcgtc aatttgttta
     6481 caccacaata tatcctgcca ccagccagcc aacagctccc cgaccggcag ctcggcacaa
     6541 aatcaccact cgatacaggc agcccatcag tccgggacgg cgtcagcggg agagccgttg
     6601 taaggcggca gactttgctc atgttaccga tgctattcgg aagaacggca actaagctgc
     6661 cgggtttgaa acacggatga tctcgcggag ggtagcatgt tgattgtaac gatgacagag
     6721 cgttgctgcc tgtgatcaat tcgggcacga acccagtgga cataagcctg ttcggttcgt
     6781 aagctgtaat gcaagtagcg tatgcgctca cgcaactggt ccagaacctt gaccgaacgc
     6841 agcggtggta acggcgcagt ggcggttttc atggcttgtt atgactgttt ttttggggta
     6901 cagtctatgc ctcgggcatc caagcagcaa gcgcgttacg ccgtgggtcg atgtttgatg
     6961 ttatggagca gcaacgatgt tacgcagcag ggcagtcgcc ctaaaacaaa gttaaacatc
     7021 atgggggaag cggtgatcgc cgaagtatcg actcaactat cagaggtagt tggcgtcatc
     7081 gagcgccatc tcgaaccgac gttgctggcc gtacatttgt acggctccgc agtggatggc
     7141 ggcctgaagc cacacagtga tattgatttg ctggttacgg tgaccgtaag gcttgatgaa
     7201 acaacgcggc gagctttgat caacgacctt ttggaaactt cggcttcccc tggagagagc
     7261 gagattctcc gcgctgtaga agtcaccatt gttgtgcacg acgacatcat tccgtggcgt
     7321 tatccagcta agcgcgaact gcaatttgga gaatggcagc gcaatgacat tcttgcaggt
     7381 atcttcgagc cagccacgat cgacattgat ctggctatct tgctgacaaa agcaagagaa
     7441 catagcgttg ccttggtagg tccagcggcg gaggaactct ttgatccggt tcctgaacag
     7501 gatctatttg aggcgctaaa tgaaacctta acgctatgga actcgccgcc cgactgggct
     7561 ggcgatgagc gaaatgtagt gcttacgttg tcccgcattt ggtacagcgc agtaaccggc
     7621 aaaatcgcgc cgaaggatgt cgctgccgac tgggcaatgg agcgcctgcc ggcccagtat
     7681 cagcccgtca tacttgaagc tagacaggct tatcttggac aagaagaaga tcgcttggcc
     7741 tcgcgcgcag atcagttgga agaatttgtc cactacgtga aaggcgagat caccaaggta
     7801 gtcggcaaat aatgtctagc tagaaattcg ttcaagccga cgccgcttcg cggcgcggct
     7861 taactcaagc gttagatgca ctaagcacat aattgctcac agccaaacta tcaggtcaag
     7921 tctgctttta ttatttttaa gcgtgcataa taagccctac acaaattggg agatatatca
     7981 tgcatgacca aaatccctta acgtgagttt tcgttccact gagcgtcaga ccccgtagaa
     8041 aagatcaaag gatcttcttg agatcctttt tttctgcgcg taatctgctg cttgcaaaca
     8101 aaaaaaccac cgctaccagc ggtggtttgt ttgccggatc aagagctacc aactcttttt
     8161 ccgaaggtaa ctggcttcag cagagcgcag ataccaaata ctgtccttct agtgtagccg
     8221 tagttaggcc accacttcaa gaactctgta gcaccgccta catacctcgc tctgctaatc
     8281 ctgttaccag tggctgctgc cagtggcgat aagtcgtgtc ttaccgggtt ggactcaaga
     8341 cgatagttac cggataaggc gcagcggtcg ggctgaacgg ggggttcgtg cacacagccc
     8401 agcttggagc gaacgaccta caccgaactg agatacctac agcgtgagct atgagaaagc
     8461 gccacgcttc ccgaagggag aaaggcggac aggtatccgg taagcggcag ggtcggaaca
     8521 ggagagcgca cgagggagct tccaggggga aacgcctggt atctttatag tcctgtcggg
     8581 tttcgccacc tctgacttga gcgtcgattt ttgtgatgct cgtcaggggg gcggagccta
     8641 tggaaaaacg ccagcaacgc ggccttttta cggttcctgg ccttttgctg gccttttgct
     8701 cacatgttct ttcctgcgtt atcccctgat tctgtggata accgtattac cgcctttgag
     8761 tgagctgata ccgctcgccg cagccgaacg accgagcgca gcgagtcagt gagcgaggaa
     8821 gcggaagagc gcctgatgcg gtattttctc cttacgcatc tgtgcggtat ttcacaccgc
     8881 atatggtgca ctctcagtac aatctgctct gatgccgcat agttaagcca gtatacactc
     8941 cgctatcgct acgtgactgg gtcatggctg cgccccgaca cccgccaaca cccgctgacg
     9001 cgccctgacg ggcttgtctg ctcccggcat ccgcttacag acaagctgtg accgtctccg
     9061 ggagctgcat gtgtcagagg ttttcaccgt catcaccgaa acgcgcgagg cagggtgcct
     9121 tgatgtgggc gccggcggtc gagtggcgac ggcgcggctt gtccgcgccc tggtagattg
     9181 cctggccgta ggccagccat ttttgagcgg ccagcggccg cgataggccg acgcgaagcg
     9241 gcggggcgta gggagcgcag cgaccgaagg gtaggcgctt tttgcagctc ttcggctgtg
     9301 cgctggccag acagttatgc acaggccagg cgggttttaa gagttttaat aagttttaaa
     9361 gagttttagg cggaaaaatc gccttttttc tcttttatat cagtcactta catgtgtgac
     9421 cggttcccaa tgtacggctt tgggttccca atgtacgggt tccggttccc aatgtacggc
     9481 tttgggttcc caatgtacgt gctatccaca ggaaagagac cttttcgacc tttttcccct
     9541 gctagggcaa tttgccctag catctgctcc gtacattagg aaccggcgga tgcttcgccc
     9601 tcgatcaggt tgcggtagcg catgactagg atcgggccag cctgccccgc ctcctccttc
     9661 aaatcgtact ccggcaggtc atttgacccg atcagcttgc gcacggtgaa acagaacttc
     9721 ttgaactctc cggcgctgcc actgcgttcg tagatcgtct tgaacaacca tctggcttct
     9781 gccttgcctg cggcgcggcg tgccaggcgg tagagaaaac ggccgatgcc gggatcgatc
     9841 aaaaagtaat cggggtgaac cgtcagcacg tccgggttct tgccttctgt gatctcgcgg
     9901 tacatccaat cagctagctc gatctcgatg tactccggcc gcccggtttc gctctttacg
     9961 atcttgtagc ggctaatcaa ggcttcaccc tcggataccg tcaccaggcg gccgttcttg
    10021 gccttcttcg tacgctgcat ggcaacgtgc gtggtgttta accgaatgca ggtttctacc
    10081 aggtcgtctt tctgctttcc gccatcggct cgccggcaga acttgagtac gtccgcaacg
    10141 tgtggacgga acacgcggcc gggcttgtct cccttccctt cccggtatcg gttcatggat
    10201 tcggttagat gggaaaccgc catcagtacc aggtcgtaat cccacacact ggccatgccg
    10261 gccggccctg cggaaacctc tacgtgcccg tctggaagct cgtagcggat cacctcgcca
    10321 gctcgtcggt cacgcttcga cagacggaaa acggccacgt ccatgatgct gcgactatcg
    10381 cgggtgccca cgtcatagag catcggaacg aaaaaatctg gttgctcgtc gcccttgggc
    10441 ggcttcctaa tcgacggcgc accggctgcc ggcggttgcc gggattcttt gcggattcga
    10501 tcagcggccg cttgccacga ttcaccgggg cgtgcttctg cctcgatgcg ttgccgctgg
    10561 gcggcctgcg cggccttcaa cttctccacc aggtcatcac ccagcgccgc gccgatttgt
    10621 accgggccgg atggtttgcg accgctcacg ccgattcctc gggcttgggg gttccagtgc
    10681 cattgcaggg ccggcagaca acccagccgc ttacgcctgg ccaaccgccc gttcctccac
    10741 acatggggca ttccacggcg tcggtgcctg gttgttcttg attttccatg ccgcctcctt
    10801 tagccgctaa aattcatcta ctcatttatt catttgctca tttactctgg tagctgcgcg
    10861 atgtattcag atagcagctc ggtaatggtc ttgccttggc gtaccgcgta catcttcagc
    10921 ttggtgtgat cctccgccgg caactgaaag ttgacccgct tcatggctgg cgtgtctgcc
    10981 aggctggcca acgttgcagc cttgctgctg cgtgcgctcg gacggccggc acttagcgtg
    11041 tttgtgcttt tgctcatttt ctctttacct cattaactca aatgagtttt gatttaattt
    11101 cagcggccag cgcctggacc tcgcgggcag cgtcgccctc gggttctgat tcaagaacgg
    11161 ttgtgccggc ggcggcagtg cctgggtagc tcacgcgctg cgtgatacgg gactcaagaa
    11221 tgggcagctc gtacccggcc agcgcctcgg caacctcacc gccgatgcgc gtgcctttga
    11281 tcgcccgcga cacgacaaag gccgcttgta gccttccatc cgtgacctca atgcgctgct
    11341 taaccagctc caccaggtcg gcggtggccc atatgtcgta agggcttggc tgcaccggaa
    11401 tcagcacgaa gtcggctgcc ttgatcgcgg acacagccaa gtccgccgcc tggggcgctc
    11461 cgtcgatcac tacgaagtcg cgccggccga tggccttcac gtcgcggtca atcgtcgggc
    11521 ggtcgatgcc gacaacggtt agcggttgat cttcccgcac ggccgcccaa tcgcgggcac
    11581 tgccctgggg atcggaatcg actaacagaa catcggcccc ggcgagttgc agggcgcggg
    11641 ctagatgggt tgcgatggtc gtcttgcctg acccgccttt ctggttaagt acagcgataa
    11701 ccttcatgcg ttccccttgc gtatttgttt atttactcat cgcatcatat acgcagcgac
    11761 cgcatgacgc aagctgtttt actcaaatac acatcacctt tttagacggc ggcgctcggt
    11821 ttcttcagcg gccaagctgg ccggccaggc cgccagcttg gcatcagaca aaccggccag
    11881 gatttcatgc agccgcacgg ttgagacgtg cgcgggcggc tcgaacacgt acccggccgc
    11941 gatcatctcc gcctcgatct cttcggtaat gaaaaacggt tcgtcctggc cgtcctggtg
    12001 cggtttcatg cttgttcctc ttggcgttca ttctcggcgg ccgccagggc gtcggcctcg
    12061 gtcaatgcgt cctcacggaa ggcaccgcgc cgcctggcct cggtgggcgt cacttcctcg
    12121 ctgcgctcaa gtgcgcggta cagggtcgag cgatgcacgc caagcagtgc agccgcctct
    12181 ttcacggtgc ggccttcctg gtcgatcagc tcgcgggcgt gcgcgatctg tgccggggtg
    12241 agggtagggc gggggccaaa cttcacgcct cgggccttgg cggcctcgcg cccgctccgg
    12301 gtgcggtcga tgattaggga acgctcgaac tcggcaatgc cggcgaacac ggtcaacacc
    12361 atgcggccgg ccggcgtggt ggtgtcggcc cacggctctg ccaggctacg caggcccgcg
    12421 ccggcctcct ggatgcgctc ggcaatgtcc agtaggtcgc gggtgctgcg ggccaggcgg
    12481 tctagcctgg tcactgtcac aacgtcgcca gggcgtaggt ggtcaagcat cctggccagc
    12541 tccgggcggt cgcgcctggt gccggtgatc ttctcggaaa acagcttggt gcagccggcc
    12601 gcgtgcagtt cggcccgttg gttggtcaag tcctggtcgt cggtgctgac gcgggcatag
    12661 cccagcaggc cagcggcggc gctcttgttc atggcgtaat gtctccggtt ctagtcgcaa
    12721 gtattctact ttatgcgact aaaacacgcg acaagaaaac gccaggaaaa gggcagggcg
    12781 gcagcctgtc gcgtaactta ggacttgtgc gacatgtcgt tttcagaaga cggctgcact
    12841 gaacgtcaga agccgactgc actatagcag cggaggggtt ggatcaaagt actttgatcc
    12901 cgaggggaac cctgtggttg gcatgcacat acaaatggac gaacggataa acct
//


LOCUS       pBi2FC-C-GRF4-P2A_mTagBFP2       12357 bp DNA     circular SYN 22-FEB-2023
FEATURES             Location/Qualifiers
     misc_feature    54..78
                     /label=RB T-DNA repeat
                     /note="right border repeat from nopaline C58 T-DNA"
     primer_bind     281..297
                     /label=M13 fwd
                     /note="common sequencing primer, one of multiple similar 
                     variants"
     promoter        405..1083
                     /label=CaMV 35S promoter (enhanced)
                     /note="cauliflower mosaic virus 35S promoter with a 
                     duplicated enhancer region"
     CDS             1168..1419
                     /codon_start=1
                     /product="C-terminal fragment of mVenus for use in 
                     bimolecular fluorescence complementation (BiFC) (Kodama and
                     Hu, 2010)"
                     /label=VC155
     CDS             1168..1221
                     /codon_start=1
                     /label=Common Venus Fragment
     CDS             1420..1446
                     /codon_start=1
                     /product="HA (human influenza hemagglutinin) epitope tag"
                     /label=HA
     protein_bind    1465..1489
                     /gene="mutant version of attB"
                     /label=attB1
                     /bound_moiety="BP Clonase(TM)"
                     /note="recombination site for the Gateway(R) BP reaction"
     CDS             1501..2385
                     /codon_start=1
                     /label=GRF4_Isoform2
     misc_feature    2236..2319
                     /label=GRF4 amp inLAB GRF4 isoform 1 - Lacks this
     protein_bind    complement(2396..2420)
                     /gene="mutant version of attB"
                     /label=attB2
                     /bound_moiety="BP Clonase(TM)"
                     /note="recombination site for the Gateway(R) BP reaction"
     CDS             2428..2484
                     /codon_start=1
                     /product="2A peptide from porcine teschovirus-1 polyprotein
                     got from 35s_RUBY
                     "
                     /label=P2A
                     /note="Eukaryotic ribosomes fail to insert a peptide bond 
                     between the Gly and Pro residues, yielding separate 
                     polypeptides."
     CDS             2485..2505
                     /codon_start=1
                     /product="nuclear localization signal of SV40 (simian virus
                     40) large T antigen "
                     /label=SV40 NLS
     CDS             2506..2526
                     /codon_start=1
                     /product="nuclear localization signal of SV40 (simian virus
                     40) large T antigen"
                     /label=SV40 NLS
     CDS             2527..2547
                     /codon_start=1
                     /product="nuclear localization signal of SV40 (simian virus
                     40) large T antigen"
                     /label=SV40 NLS
     CDS             2548..3261
                     /codon_start=1
                     /label=mTagBFP2_Full
     misc_feature    2827..2829
                     /label=TGT>TGG
     misc_feature    3238..3261
                     /label=KL GHKLN From Fabio
     terminator      3278..3530
                     /label=NOS terminator
                     /note="nopaline synthase terminator and poly(A) signal"
     primer_bind     complement(3564..3580)
                     /label=M13 rev
                     /note="common sequencing primer, one of multiple similar 
                     variants"
     protein_bind    3588..3604
                     /label=lac operator
                     /bound_moiety="lac repressor encoded by lacI"
                     /note="The lac repressor binds to the lac operator to 
                     inhibit transcription in E. coli. This inhibition can be 
                     relieved by adding lactose or 
                     isopropyl-beta-D-thiogalactopyranoside (IPTG)."
     promoter        complement(3612..3642)
                     /label=lac promoter
                     /note="promoter for the E. coli lac operon"
     protein_bind    3657..3678
                     /label=CAP binding site
                     /bound_moiety="E. coli catabolite activator protein"
                     /note="CAP binding activates transcription in the presence 
                     of cAMP."
     terminator      3714..3966
                     /label=NOS terminator
                     /note="nopaline synthase terminator and poly(A) signal"
     CDS             complement(4117..5142)
                     /codon_start=1
                     /gene="aph(4)-Ia"
                     /product="aminoglycoside phosphotransferase from E. coli"
                     /label=HygR
                     /note="confers resistance to hygromycin"
     promoter        complement(5194..5373)
                     /label=NOS promoter
                     /note="nopaline synthase promoter"
     misc_feature    5879..5903
                     /label=LB T-DNA repeat
                     /note="left border repeat from nopaline C58 T-DNA"
     CDS             6424..7215
                     /codon_start=1
                     /gene="aadA"
                     /product="aminoglycoside adenylyltransferase (Murphy, 
                     1985)"
                     /label=SmR
                     /note="confers resistance to spectinomycin and 
                     streptomycin"
     rep_origin      7461..8049
                     /direction=RIGHT
                     /label=ori
                     /note="high-copy-number ColE1/pMB1/pBR322/pUC origin of 
                     replication"
     misc_feature    8235..8375
                     /label=bom
                     /note="basis of mobility region from pBR322"
     rep_origin      8719..8913
                     /label=pVS1 oriV
                     /note="origin of replication for the Pseudomonas plasmid 
                     pVS1 (Heeb et al., 2000)"
     CDS             complement(8979..10052)
                     /codon_start=1
                     /product="replication protein from the Pseudomonas plasmid 
                     pVS1 (Heeb et al., 2000)"
                     /label=pVS1 RepA
                     /translation="MSGRKPSGPVQIGAALGDDLVEKLKAAQAAQRQRIEAEARPGESW
                     QAAADRIRKESRQPPAAGAPSIRKPPKGDEQPDFFVPMLYDVGTRDSRSIMDVAVFRLS
                     KRDRRAGEVIRYELPDGHVEVSAGPAGMASVWDYDLVLMAVSHLTESMNRYREGKGDKP
                     GRVFRPHVADVLKFCRRADGGKQKDDLVETCIRLNTTHVAMQRTKKAKNGRLVTVSEGE
                     ALISRYKIVKSETGRPEYIEIELADWMYREITEGKNPDVLTVHPDYFLIDPGIGRFLYR
                     LARRAAGKAEARWLFKTIYERSGSAGEFKKFCFTVRKLIGSNDLPEYDLKEEAGQAGPI
                     LVMRYRNLIEGEASAGS"
     CDS             complement(10481..11110)
                     /codon_start=1
                     /product="stability protein from the Pseudomonas plasmid 
                     pVS1 (Heeb et al., 2000)"
                     /label=pVS1 StaA
ORIGIN
        1 tttcacgccc ttttaaatat ccgattattc taataaacgc tcttttctct taggtttacc
       61 cgccaatata tcctgtcaaa cactgatagt ttaaactgaa ggcgggaaac gacaatctga
      121 tccaagctca agctgctcta gcattcgcca ttcaggctgc gcaactgttg ggaagggcga
      181 tcggtgcggg cctcttcgct attacgccag ctggcgaaag ggggatgtgc tgcaaggcga
      241 ttaagttggg taacgccagg gttttcccag tcacgacgtt gtaaaacgac ggccagtgcc
      301 aagcttgcgt attggctaga gcagcttgcc aacatggtgg agcacgacac tctcgtctac
      361 tccaagaata tcaaagatac agtctcagaa gaccaaaggg ctattgagac ttttcaacaa
      421 agggtaatat cgggaaacct cctcggattc cattgcccag ctatctgtca cttcatcaaa
      481 aggacagtag aaaaggaagg tggcacctac aaatgccatc attgcgataa aggaaaggct
      541 atcgttcaag atgcctctgc cgacagtggt cccaaagatg gacccccacc cacgaggagc
      601 atcgtggaaa aagaagacgt tccaaccacg tcttcaaagc aagtggattg atgtgataac
      661 atggtggagc acgacactct cgtctactcc aagaatatca aagatacagt ctcagaagac
      721 caaagggcta ttgagacttt tcaacaaagg gtaatatcgg gaaacctcct cggattccat
      781 tgcccagcta tctgtcactt catcaaaagg acagtagaaa aggaaggtgg cacctacaaa
      841 tgccatcatt gcgataaagg aaaggctatc gttcaagatg cctctgccga cagtggtccc
      901 aaagatggac ccccacccac gaggagcatc gtggaaaaag aagacgttcc aaccacgtct
      961 tcaaagcaag tggattgatg tgatatctcc actgacgtaa gggatgacgc acaatcccac
     1021 tatccttcgc aagacccttc ctctatataa ggaagttcat ttcatttgga gaggacacgc
     1081 tgaaatcacc agtgtatttt tacaacaatt accaacaaca acaaacaaca aacaacatta
     1141 caattactat ttacaatttc tagaatggac aagcagaaga acggcatcaa ggccaacttc
     1201 aagatccgcc acaacatcga ggacggcggc gtgcagctcg ccgaccacta ccagcagaac
     1261 acccccatcg gcgacggccc cgtgctgctg cccgacaacc actacctgag ctaccagtcc
     1321 gccctgagca aagaccccaa cgagaagcgc gatcacatgg tcctgctgga gttcgtgacc
     1381 gccgccggga tcactctcgg catggacgag ctgtacaagt acccatacga tgttccagat
     1441 tacgctgggc ccaggcctac tagtacaagt ttgtacaaaa aagcaggctc cgcggccgca
     1501 atggcggcac caccagcatc atcctcggcg agggaagagt tcgtgtacct cgcaaagctc
     1561 gcagagcaag cggaacgtta cgaagaaatg gttgaattca tggaaaaagt cgctgaagcc
     1621 gttgacaaag acgaactcac cgtcgaagaa cgtaatctcc tctccgtcgc ttacaaaaac
     1681 gtaatcggcg ctcgtcgtgc ttcctggaga atcatctctt ccattgaaca aaaagaagag
     1741 agtcgtggta acgatgacca tgtgaccacg atccgtgatt acagaagcaa gatcgaatct
     1801 gagttatcga aaatctgtga cggtattctt aagcttcttg atactagact tgttcctgct
     1861 tctgctaatg gagattctaa ggttttttac cttaagatga agggagatta tcataggtat
     1921 ttggctgagt ttaagactgg tcaagagagg aaagatgctg ctgaacatac tctcaccgct
     1981 tacaaagctg ctcaggatat tgctaatgct gaattggctc caacgcatcc gattcgtctt
     2041 ggtttggctt tgaatttctc tgtgttttac tatgagattc ttaattctcc agatcgtgct
     2101 tgtaatctcg ctaagcaggc gtttgatgaa gccattgctg agttagatac tcttggagag
     2161 gagtcataca aggatagtac cttgatcatg cagcttcttc gtgacaatct tactctctgg
     2221 acttctgaca tgcagttttg cattatgtat gataatactc tcatgagctt cttggtcttg
     2281 atctctgatt ctgttgtgtt aatttcgacg attaatcagg acgaaagtcc ggaggagatt
     2341 aaagaagcag cagcaccaaa gcctgctgaa gaacagaagg agatcaggcg cgccgaccca
     2401 gctttcttgt acaaagtggt tctcgaggca accaacttta gcctgctcaa gcaagcagga
     2461 gatgttgagg aaaatcctgg cccccctaag aaaaagagaa aggttccgaa aaagaaaaga
     2521 aaggtgccaa aaaaaaagag aaaggtaatg gtgagcaagg gcgaggagct tatcaaagag
     2581 aatatgcaca tgaagttgta tatggagggt actgtggata accatcactt taaatgtaca
     2641 tcagaaggag agggaaagcc ttacgagggt actcaaacaa tgagaattaa ggttgtggag
     2701 ggtggtcctc ttccatttgc tttcgatatc ttggcaacat cttttctcta cggttcaaaa
     2761 actttcatta accatacaca gggtattcca gatttcttca agcagtcttt tccagaggga
     2821 ttcacttggg aaagagttac tacttatgag gatggtggtg ttcttactgc aactcaagat
     2881 acatctcttc aggatggatg cttgatctat aacgttaaga tcagaggagt taatttcact
     2941 tcaaacggac ctgttatgca aaagaaaaca ttgggttggg aggcttttac tgagacattg
     3001 tacccagcag atggaggttt ggaaggaaga aacgatatgg ctcttaaatt ggttggaggt
     3061 tctcatctca tcgcaaatgc taaaactaca tatagatcaa agaaacctgc taagaacctc
     3121 aaaatgccag gagtttatta cgtggattac agacttgaaa gaattaaaga ggcaaacaac
     3181 gaaacttatg ttgaacagca tgaggttgct gtggcaagat actgtgatct tccttctaaa
     3241 ctggggcaca aacttaatta agagctcgaa tttccccgat cgttcaaaca tttggcaata
     3301 aagtttctta agattgaatc ctgttgccgg tcttgcgatg attatcatat aatttctgtt
     3361 gaattacgtt aagcatgtaa taattaacat gtaatgcatg acgttattta tgagatgggt
     3421 ttttatgatt agagtcccgc aattatacat ttaatacgcg atagaaaaca aaatatagcg
     3481 cgcaaactag gataaattat cgcgcgcggt gtcatctatg ttactagatc gggaattggt
     3541 tccggaacca attcgtaatc atggtcatag ctgtttcctg tgtgaaattg ttatccgctc
     3601 acaattccac acaacatacg agccggaagc ataaagtgta aagcctgggg tgcctaatga
     3661 gtgagctaac tcacattagg ctgaattagg cgcgcctatt tctattaatt cccgatctag
     3721 taacatagat gacaccgcgc gcgataattt atcctagttt gcgcgctata ttttgttttc
     3781 tatcgcgtat taaatgtata attgcgggac tctaatcata aaaacccatc tcataaataa
     3841 cgtcatgcat tacatgttaa ttattacatg cttaacgtaa ttcaacagaa attatatgat
     3901 aatcatcgca agaccggcaa caggattcaa tcttaagaaa ctttattgcc aaatgtttga
     3961 acgatcgggg aaattcgggg gatcgatccc gcgaactgtg gacgagaact gtgccaccaa
     4021 gcgtaaggcc gttctctcgc atttgccttg ctaggctcgc gcgagttgct ggctgaggcg
     4081 ttctcgaaat cagctcttgt tcggtcggca tctactctat tcctttgccc tcggacgagt
     4141 gctggggcgt cggtttccac tatcggcgag tacttctaca cagccatcgg tccagacggc
     4201 cgcgcttctg cgggcgattt gtgtacgccc gacagtcccg gctccggatc ggacgattgc
     4261 gtcgcatcga ccctgcgccc aagctgcatc atcgaaattg ccgtcaacca agctctgata
     4321 gagttggtca agaccaatgc ggagcatata cgcccggagc cgcggcgatc ctgcaagctc
     4381 cggatgcctc cgctcgaagt agcgcgtctg ctgctccata caagccaacc acggcctcca
     4441 gaagaagatg ttggcgacct cgtattggga atccccgaac atcgcctcgc tccagtcaat
     4501 gaccgctgtt atgcggccat tgtccgtcag gacattgttg gagccgaaat ccgcgtgcac
     4561 gaggtgccgg acttcggggc agtcctcggc ccaaagcatc agctcatcga gagcctgcgc
     4621 gacggacgca ctgacggtgt cgtccatcac agtttgccag tgatacacat ggggatcagc
     4681 aatcgcgcat atgaaatcac gccatgtagt gtattgaccg attccttgcg gtccgaatgg
     4741 gccgaacccg ctcgtctggc taagatcggc cgcagcgatc gcatccatgg cctccgcgac
     4801 cggctgcaga acagcgggca gttcggtttc aggcaggtct tgcaacgtga caccctgtgc
     4861 acggcgggag atgcaatagg tcaggctctc gctgaatgcc ccaatgtcaa gcacttccgg
     4921 aatcgggagc gcggccgatg caaagtgccg ataaacataa cgatctttgt agaaaccatc
     4981 ggcgcagcta tttacccgca ggacatatcc acgccctcct acatcgaagc tgaaagcacg
     5041 agattcttcg ccctccgaga gctgcatcag gtcggagacg ctgtcgaact tttcgatcag
     5101 aaacttctcg acagacgtcg cggtgagttc aggctttttc atatcttatt gccccccggg
     5161 atcagatctg gattgagagt gaatatgaga ctctaattgg ataccgaggg gaatttatgg
     5221 aacgtcagtg gagcattttt gacaagaaat atttgctagc tgatagtgac cttaggcgac
     5281 ttttgaacgc gcaataatgg tttctgacgt atgtgcttag ctcattaaac tccagaaacc
     5341 cgcggctgag tggctccttc aacgttgcgg ttctgtcagt tccaaacgta aaacggcttg
     5401 tcccgcgtca tcggcggggg tcataacgtg actcccttaa ttctccgctc atgatcttga
     5461 tcccctgcgc catcagatcc ttggcggcaa gaaagccatc cagtttactt tgcagggctt
     5521 cccaacctta ccagagggcg ccccagctgg caattccggt tcgcttgctg tccataaaac
     5581 cgcccagtct agctatcgcc atgtaagccc actgcaagct acctgctttc tctttgcgct
     5641 tgcgttttcc cttgtccaga tagcccagta gctgacattc atccggggtc agcaccgttt
     5701 ctgcggactg gctttctacg tgttccgctt cctttagcag cccttgcgcc ctgagtgctt
     5761 gcggcagcgt gaagctgatc cgtcgagatt aatagaaata aattcagcct aattcggcgt
     5821 taattcagta cattaaaaac gtccgcaatg tgttattaag ttgtctaagc gtcaatttgt
     5881 ttacaccaca atatatcctg ccaccagcca gccaacagct ccccgaccgg cagctcggca
     5941 caaaatcacc actcgataca ggcagcccat cagtccggga cggcgtcagc gggagagccg
     6001 ttgtaaggcg gcagactttg ctcatgttac cgatgctatt cggaagaacg gcaactaagc
     6061 tgccgggttt gaaacacgga tgatctcgcg gagggtagca tgttgattgt aacgatgaca
     6121 gagcgttgct gcctgtgatc aattcgggca cgaacccagt ggacataagc ctgttcggtt
     6181 cgtaagctgt aatgcaagta gcgtatgcgc tcacgcaact ggtccagaac cttgaccgaa
     6241 cgcagcggtg gtaacggcgc agtggcggtt ttcatggctt gttatgactg tttttttggg
     6301 gtacagtcta tgcctcgggc atccaagcag caagcgcgtt acgccgtggg tcgatgtttg
     6361 atgttatgga gcagcaacga tgttacgcag cagggcagtc gccctaaaac aaagttaaac
     6421 atcatggggg aagcggtgat cgccgaagta tcgactcaac tatcagaggt agttggcgtc
     6481 atcgagcgcc atctcgaacc gacgttgctg gccgtacatt tgtacggctc cgcagtggat
     6541 ggcggcctga agccacacag tgatattgat ttgctggtta cggtgaccgt aaggcttgat
     6601 gaaacaacgc ggcgagcttt gatcaacgac cttttggaaa cttcggcttc ccctggagag
     6661 agcgagattc tccgcgctgt agaagtcacc attgttgtgc acgacgacat cattccgtgg
     6721 cgttatccag ctaagcgcga actgcaattt ggagaatggc agcgcaatga cattcttgca
     6781 ggtatcttcg agccagccac gatcgacatt gatctggcta tcttgctgac aaaagcaaga
     6841 gaacatagcg ttgccttggt aggtccagcg gcggaggaac tctttgatcc ggttcctgaa
     6901 caggatctat ttgaggcgct aaatgaaacc ttaacgctat ggaactcgcc gcccgactgg
     6961 gctggcgatg agcgaaatgt agtgcttacg ttgtcccgca tttggtacag cgcagtaacc
     7021 ggcaaaatcg cgccgaagga tgtcgctgcc gactgggcaa tggagcgcct gccggcccag
     7081 tatcagcccg tcatacttga agctagacag gcttatcttg gacaagaaga agatcgcttg
     7141 gcctcgcgcg cagatcagtt ggaagaattt gtccactacg tgaaaggcga gatcaccaag
     7201 gtagtcggca aataatgtct agctagaaat tcgttcaagc cgacgccgct tcgcggcgcg
     7261 gcttaactca agcgttagat gcactaagca cataattgct cacagccaaa ctatcaggtc
     7321 aagtctgctt ttattatttt taagcgtgca taataagccc tacacaaatt gggagatata
     7381 tcatgcatga ccaaaatccc ttaacgtgag ttttcgttcc actgagcgtc agaccccgta
     7441 gaaaagatca aaggatcttc ttgagatcct ttttttctgc gcgtaatctg ctgcttgcaa
     7501 acaaaaaaac caccgctacc agcggtggtt tgtttgccgg atcaagagct accaactctt
     7561 tttccgaagg taactggctt cagcagagcg cagataccaa atactgtcct tctagtgtag
     7621 ccgtagttag gccaccactt caagaactct gtagcaccgc ctacatacct cgctctgcta
     7681 atcctgttac cagtggctgc tgccagtggc gataagtcgt gtcttaccgg gttggactca
     7741 agacgatagt taccggataa ggcgcagcgg tcgggctgaa cggggggttc gtgcacacag
     7801 cccagcttgg agcgaacgac ctacaccgaa ctgagatacc tacagcgtga gctatgagaa
     7861 agcgccacgc ttcccgaagg gagaaaggcg gacaggtatc cggtaagcgg cagggtcgga
     7921 acaggagagc gcacgaggga gcttccaggg ggaaacgcct ggtatcttta tagtcctgtc
     7981 gggtttcgcc acctctgact tgagcgtcga tttttgtgat gctcgtcagg ggggcggagc
     8041 ctatggaaaa acgccagcaa cgcggccttt ttacggttcc tggccttttg ctggcctttt
     8101 gctcacatgt tctttcctgc gttatcccct gattctgtgg ataaccgtat taccgccttt
     8161 gagtgagctg ataccgctcg ccgcagccga acgaccgagc gcagcgagtc agtgagcgag
     8221 gaagcggaag agcgcctgat gcggtatttt ctccttacgc atctgtgcgg tatttcacac
     8281 cgcatatggt gcactctcag tacaatctgc tctgatgccg catagttaag ccagtataca
     8341 ctccgctatc gctacgtgac tgggtcatgg ctgcgccccg acacccgcca acacccgctg
     8401 acgcgccctg acgggcttgt ctgctcccgg catccgctta cagacaagct gtgaccgtct
     8461 ccgggagctg catgtgtcag aggttttcac cgtcatcacc gaaacgcgcg aggcagggtg
     8521 ccttgatgtg ggcgccggcg gtcgagtggc gacggcgcgg cttgtccgcg ccctggtaga
     8581 ttgcctggcc gtaggccagc catttttgag cggccagcgg ccgcgatagg ccgacgcgaa
     8641 gcggcggggc gtagggagcg cagcgaccga agggtaggcg ctttttgcag ctcttcggct
     8701 gtgcgctggc cagacagtta tgcacaggcc aggcgggttt taagagtttt aataagtttt
     8761 aaagagtttt aggcggaaaa atcgcctttt ttctctttta tatcagtcac ttacatgtgt
     8821 gaccggttcc caatgtacgg ctttgggttc ccaatgtacg ggttccggtt cccaatgtac
     8881 ggctttgggt tcccaatgta cgtgctatcc acaggaaaga gaccttttcg acctttttcc
     8941 cctgctaggg caatttgccc tagcatctgc tccgtacatt aggaaccggc ggatgcttcg
     9001 ccctcgatca ggttgcggta gcgcatgact aggatcgggc cagcctgccc cgcctcctcc
     9061 ttcaaatcgt actccggcag gtcatttgac ccgatcagct tgcgcacggt gaaacagaac
     9121 ttcttgaact ctccggcgct gccactgcgt tcgtagatcg tcttgaacaa ccatctggct
     9181 tctgccttgc ctgcggcgcg gcgtgccagg cggtagagaa aacggccgat gccgggatcg
     9241 atcaaaaagt aatcggggtg aaccgtcagc acgtccgggt tcttgccttc tgtgatctcg
     9301 cggtacatcc aatcagctag ctcgatctcg atgtactccg gccgcccggt ttcgctcttt
     9361 acgatcttgt agcggctaat caaggcttca ccctcggata ccgtcaccag gcggccgttc
     9421 ttggccttct tcgtacgctg catggcaacg tgcgtggtgt ttaaccgaat gcaggtttct
     9481 accaggtcgt ctttctgctt tccgccatcg gctcgccggc agaacttgag tacgtccgca
     9541 acgtgtggac ggaacacgcg gccgggcttg tctcccttcc cttcccggta tcggttcatg
     9601 gattcggtta gatgggaaac cgccatcagt accaggtcgt aatcccacac actggccatg
     9661 ccggccggcc ctgcggaaac ctctacgtgc ccgtctggaa gctcgtagcg gatcacctcg
     9721 ccagctcgtc ggtcacgctt cgacagacgg aaaacggcca cgtccatgat gctgcgacta
     9781 tcgcgggtgc ccacgtcata gagcatcgga acgaaaaaat ctggttgctc gtcgcccttg
     9841 ggcggcttcc taatcgacgg cgcaccggct gccggcggtt gccgggattc tttgcggatt
     9901 cgatcagcgg ccgcttgcca cgattcaccg gggcgtgctt ctgcctcgat gcgttgccgc
     9961 tgggcggcct gcgcggcctt caacttctcc accaggtcat cacccagcgc cgcgccgatt
    10021 tgtaccgggc cggatggttt gcgaccgctc acgccgattc ctcgggcttg ggggttccag
    10081 tgccattgca gggccggcag acaacccagc cgcttacgcc tggccaaccg cccgttcctc
    10141 cacacatggg gcattccacg gcgtcggtgc ctggttgttc ttgattttcc atgccgcctc
    10201 ctttagccgc taaaattcat ctactcattt attcatttgc tcatttactc tggtagctgc
    10261 gcgatgtatt cagatagcag ctcggtaatg gtcttgcctt ggcgtaccgc gtacatcttc
    10321 agcttggtgt gatcctccgc cggcaactga aagttgaccc gcttcatggc tggcgtgtct
    10381 gccaggctgg ccaacgttgc agccttgctg ctgcgtgcgc tcggacggcc ggcacttagc
    10441 gtgtttgtgc ttttgctcat tttctcttta cctcattaac tcaaatgagt tttgatttaa
    10501 tttcagcggc cagcgcctgg acctcgcggg cagcgtcgcc ctcgggttct gattcaagaa
    10561 cggttgtgcc ggcggcggca gtgcctgggt agctcacgcg ctgcgtgata cgggactcaa
    10621 gaatgggcag ctcgtacccg gccagcgcct cggcaacctc accgccgatg cgcgtgcctt
    10681 tgatcgcccg cgacacgaca aaggccgctt gtagccttcc atccgtgacc tcaatgcgct
    10741 gcttaaccag ctccaccagg tcggcggtgg cccatatgtc gtaagggctt ggctgcaccg
    10801 gaatcagcac gaagtcggct gccttgatcg cggacacagc caagtccgcc gcctggggcg
    10861 ctccgtcgat cactacgaag tcgcgccggc cgatggcctt cacgtcgcgg tcaatcgtcg
    10921 ggcggtcgat gccgacaacg gttagcggtt gatcttcccg cacggccgcc caatcgcggg
    10981 cactgccctg gggatcggaa tcgactaaca gaacatcggc cccggcgagt tgcagggcgc
    11041 gggctagatg ggttgcgatg gtcgtcttgc ctgacccgcc tttctggtta agtacagcga
    11101 taaccttcat gcgttcccct tgcgtatttg tttatttact catcgcatca tatacgcagc
    11161 gaccgcatga cgcaagctgt tttactcaaa tacacatcac ctttttagac ggcggcgctc
    11221 ggtttcttca gcggccaagc tggccggcca ggccgccagc ttggcatcag acaaaccggc
    11281 caggatttca tgcagccgca cggttgagac gtgcgcgggc ggctcgaaca cgtacccggc
    11341 cgcgatcatc tccgcctcga tctcttcggt aatgaaaaac ggttcgtcct ggccgtcctg
    11401 gtgcggtttc atgcttgttc ctcttggcgt tcattctcgg cggccgccag ggcgtcggcc
    11461 tcggtcaatg cgtcctcacg gaaggcaccg cgccgcctgg cctcggtggg cgtcacttcc
    11521 tcgctgcgct caagtgcgcg gtacagggtc gagcgatgca cgccaagcag tgcagccgcc
    11581 tctttcacgg tgcggccttc ctggtcgatc agctcgcggg cgtgcgcgat ctgtgccggg
    11641 gtgagggtag ggcgggggcc aaacttcacg cctcgggcct tggcggcctc gcgcccgctc
    11701 cgggtgcggt cgatgattag ggaacgctcg aactcggcaa tgccggcgaa cacggtcaac
    11761 accatgcggc cggccggcgt ggtggtgtcg gcccacggct ctgccaggct acgcaggccc
    11821 gcgccggcct cctggatgcg ctcggcaatg tccagtaggt cgcgggtgct gcgggccagg
    11881 cggtctagcc tggtcactgt cacaacgtcg ccagggcgta ggtggtcaag catcctggcc
    11941 agctccgggc ggtcgcgcct ggtgccggtg atcttctcgg aaaacagctt ggtgcagccg
    12001 gccgcgtgca gttcggcccg ttggttggtc aagtcctggt cgtcggtgct gacgcgggca
    12061 tagcccagca ggccagcggc ggcgctcttg ttcatggcgt aatgtctccg gttctagtcg
    12121 caagtattct actttatgcg actaaaacac gcgacaagaa aacgccagga aaagggcagg
    12181 gcggcagcct gtcgcgtaac ttaggacttg tgcgacatgt cgttttcaga agacggctgc
    12241 actgaacgtc agaagccgac tgcactatag cagcggaggg gttggatcaa agtactttga
    12301 tcccgagggg aaccctgtgg ttggcatgca catacaaatg gacgaacgga taaacct
//


LOCUS       pBi2FC-C-MGGAGM-P2A_mTagBFP2       11472 bp DNA     circular SYN 22-FEB-2023
FEATURES             Location/Qualifiers
     misc_feature    54..78
                     /label=RB T-DNA repeat
                     /note="right border repeat from nopaline C58 T-DNA"
     primer_bind     281..297
                     /label=M13 fwd
                     /note="common sequencing primer, one of multiple similar 
                     variants"
     promoter        405..1083
                     /label=CaMV 35S promoter (enhanced)
                     /note="cauliflower mosaic virus 35S promoter with a 
                     duplicated enhancer region"
     CDS             1168..1419
                     /codon_start=1
                     /product="C-terminal fragment of mVenus for use in 
                     bimolecular fluorescence complementation (BiFC) (Kodama and
                     Hu, 2010)"
                     /label=VC155
     CDS             1168..1221
                     /codon_start=1
                     /label=Common Venus Fragment
     CDS             1420..1446
                     /codon_start=1
                     /product="HA (human influenza hemagglutinin) epitope tag"
                     /label=HA
     protein_bind    1465..1489
                     /gene="mutant version of attB"
                     /label=attB1
                     /bound_moiety="BP Clonase(TM)"
                     /note="recombination site for the Gateway(R) BP reaction"
     protein_bind    1465..1489
                     /gene="mutant version of attB"
                     /label=attB1
                     /bound_moiety="BP Clonase(TM)"
                     /note="recombination site for the Gateway(R) BP reaction"
     CDS             1492..1509
                     /codon_start=1
                     /label=Linker
     protein_bind    complement(1511..1535)
                     /gene="mutant version of attB"
                     /label=attB2
                     /bound_moiety="BP Clonase(TM)"
                     /note="recombination site for the Gateway(R) BP reaction"
     protein_bind    complement(1511..1535)
                     /gene="mutant version of attB"
                     /label=attB2
                     /bound_moiety="BP Clonase(TM)"
                     /note="recombination site for the Gateway(R) BP reaction"
     CDS             1543..1599
                     /codon_start=1
                     /product="2A peptide from porcine teschovirus-1 polyprotein
                     got from 35s_RUBY
                     "
                     /label=P2A
                     /note="Eukaryotic ribosomes fail to insert a peptide bond 
                     between the Gly and Pro residues, yielding separate 
                     polypeptides."
     CDS             1600..1620
                     /codon_start=1
                     /product="nuclear localization signal of SV40 (simian virus
                     40) large T antigen "
                     /label=SV40 NLS
     CDS             1621..1641
                     /codon_start=1
                     /product="nuclear localization signal of SV40 (simian virus
                     40) large T antigen"
                     /label=SV40 NLS
     CDS             1642..1662
                     /codon_start=1
                     /product="nuclear localization signal of SV40 (simian virus
                     40) large T antigen"
                     /label=SV40 NLS
     CDS             1663..2376
                     /codon_start=1
                     /label=mTagBFP2_Full
     misc_feature    1942..1944
                     /label=TGT>TGG
     misc_feature    2353..2376
                     /label=KL GHKLN From Fabio
     terminator      2393..2645
                     /label=NOS terminator
                     /note="nopaline synthase terminator and poly(A) signal"
     primer_bind     complement(2679..2695)
                     /label=M13 rev
                     /note="common sequencing primer, one of multiple similar 
                     variants"
     protein_bind    2703..2719
                     /label=lac operator
                     /bound_moiety="lac repressor encoded by lacI"
                     /note="The lac repressor binds to the lac operator to 
                     inhibit transcription in E. coli. This inhibition can be 
                     relieved by adding lactose or 
                     isopropyl-beta-D-thiogalactopyranoside (IPTG)."
     promoter        complement(2727..2757)
                     /label=lac promoter
                     /note="promoter for the E. coli lac operon"
     protein_bind    2772..2793
                     /label=CAP binding site
                     /bound_moiety="E. coli catabolite activator protein"
                     /note="CAP binding activates transcription in the presence 
                     of cAMP."
     terminator      2829..3081
                     /label=NOS terminator
                     /note="nopaline synthase terminator and poly(A) signal"
     CDS             complement(3232..4257)
                     /codon_start=1
                     /gene="aph(4)-Ia"
                     /product="aminoglycoside phosphotransferase from E. coli"
                     /label=HygR
                     /note="confers resistance to hygromycin"
     promoter        complement(4309..4488)
                     /label=NOS promoter
                     /note="nopaline synthase promoter"
     misc_feature    4994..5018
                     /label=LB T-DNA repeat
                     /note="left border repeat from nopaline C58 T-DNA"
     CDS             5539..6330
                     /codon_start=1
                     /gene="aadA"
                     /product="aminoglycoside adenylyltransferase (Murphy, 
                     1985)"
                     /label=SmR
                     /note="confers resistance to spectinomycin and 
                     streptomycin"
     rep_origin      6576..7164
                     /direction=RIGHT
                     /label=ori
                     /note="high-copy-number ColE1/pMB1/pBR322/pUC origin of 
                     replication"
     misc_feature    7350..7490
                     /label=bom
                     /note="basis of mobility region from pBR322"
     rep_origin      7834..8028
                     /label=pVS1 oriV
                     /note="origin of replication for the Pseudomonas plasmid 
                     pVS1 (Heeb et al., 2000)"
     CDS             complement(8094..9167)
                     /codon_start=1
                     /product="replication protein from the Pseudomonas plasmid 
                     pVS1 (Heeb et al., 2000)"
                     /label=pVS1 RepA
                     /translation="MSGRKPSGPVQIGAALGDDLVEKLKAAQAAQRQRIEAEARPGESW
                     QAAADRIRKESRQPPAAGAPSIRKPPKGDEQPDFFVPMLYDVGTRDSRSIMDVAVFRLS
                     KRDRRAGEVIRYELPDGHVEVSAGPAGMASVWDYDLVLMAVSHLTESMNRYREGKGDKP
                     GRVFRPHVADVLKFCRRADGGKQKDDLVETCIRLNTTHVAMQRTKKAKNGRLVTVSEGE
                     ALISRYKIVKSETGRPEYIEIELADWMYREITEGKNPDVLTVHPDYFLIDPGIGRFLYR
                     LARRAAGKAEARWLFKTIYERSGSAGEFKKFCFTVRKLIGSNDLPEYDLKEEAGQAGPI
                     LVMRYRNLIEGEASAGS"
     CDS             complement(9596..10225)
                     /codon_start=1
                     /product="stability protein from the Pseudomonas plasmid 
                     pVS1 (Heeb et al., 2000)"
                     /label=pVS1 StaA
ORIGIN
        1 tttcacgccc ttttaaatat ccgattattc taataaacgc tcttttctct taggtttacc
       61 cgccaatata tcctgtcaaa cactgatagt ttaaactgaa ggcgggaaac gacaatctga
      121 tccaagctca agctgctcta gcattcgcca ttcaggctgc gcaactgttg ggaagggcga
      181 tcggtgcggg cctcttcgct attacgccag ctggcgaaag ggggatgtgc tgcaaggcga
      241 ttaagttggg taacgccagg gttttcccag tcacgacgtt gtaaaacgac ggccagtgcc
      301 aagcttgcgt attggctaga gcagcttgcc aacatggtgg agcacgacac tctcgtctac
      361 tccaagaata tcaaagatac agtctcagaa gaccaaaggg ctattgagac ttttcaacaa
      421 agggtaatat cgggaaacct cctcggattc cattgcccag ctatctgtca cttcatcaaa
      481 aggacagtag aaaaggaagg tggcacctac aaatgccatc attgcgataa aggaaaggct
      541 atcgttcaag atgcctctgc cgacagtggt cccaaagatg gacccccacc cacgaggagc
      601 atcgtggaaa aagaagacgt tccaaccacg tcttcaaagc aagtggattg atgtgataac
      661 atggtggagc acgacactct cgtctactcc aagaatatca aagatacagt ctcagaagac
      721 caaagggcta ttgagacttt tcaacaaagg gtaatatcgg gaaacctcct cggattccat
      781 tgcccagcta tctgtcactt catcaaaagg acagtagaaa aggaaggtgg cacctacaaa
      841 tgccatcatt gcgataaagg aaaggctatc gttcaagatg cctctgccga cagtggtccc
      901 aaagatggac ccccacccac gaggagcatc gtggaaaaag aagacgttcc aaccacgtct
      961 tcaaagcaag tggattgatg tgatatctcc actgacgtaa gggatgacgc acaatcccac
     1021 tatccttcgc aagacccttc ctctatataa ggaagttcat ttcatttgga gaggacacgc
     1081 tgaaatcacc agtgtatttt tacaacaatt accaacaaca acaaacaaca aacaacatta
     1141 caattactat ttacaatttc tagaatggac aagcagaaga acggcatcaa ggccaacttc
     1201 aagatccgcc acaacatcga ggacggcggc gtgcagctcg ccgaccacta ccagcagaac
     1261 acccccatcg gcgacggccc cgtgctgctg cccgacaacc actacctgag ctaccagtcc
     1321 gccctgagca aagaccccaa cgagaagcgc gatcacatgg tcctgctgga gttcgtgacc
     1381 gccgccggga tcactctcgg catggacgag ctgtacaagt acccatacga tgttccagat
     1441 tacgctgggc ccaggcctac tagtacaagt ttgtacaaaa aagcaggctt aatgggtggt
     1501 gcaggaatga acccagcttt cttgtacaaa gtggttctcg aggcaaccaa ctttagcctg
     1561 ctcaagcaag caggagatgt tgaggaaaat cctggccccc ctaagaaaaa gagaaaggtt
     1621 ccgaaaaaga aaagaaaggt gccaaaaaaa aagagaaagg taatggtgag caagggcgag
     1681 gagcttatca aagagaatat gcacatgaag ttgtatatgg agggtactgt ggataaccat
     1741 cactttaaat gtacatcaga aggagaggga aagccttacg agggtactca aacaatgaga
     1801 attaaggttg tggagggtgg tcctcttcca tttgctttcg atatcttggc aacatctttt
     1861 ctctacggtt caaaaacttt cattaaccat acacagggta ttccagattt cttcaagcag
     1921 tcttttccag agggattcac ttgggaaaga gttactactt atgaggatgg tggtgttctt
     1981 actgcaactc aagatacatc tcttcaggat ggatgcttga tctataacgt taagatcaga
     2041 ggagttaatt tcacttcaaa cggacctgtt atgcaaaaga aaacattggg ttgggaggct
     2101 tttactgaga cattgtaccc agcagatgga ggtttggaag gaagaaacga tatggctctt
     2161 aaattggttg gaggttctca tctcatcgca aatgctaaaa ctacatatag atcaaagaaa
     2221 cctgctaaga acctcaaaat gccaggagtt tattacgtgg attacagact tgaaagaatt
     2281 aaagaggcaa acaacgaaac ttatgttgaa cagcatgagg ttgctgtggc aagatactgt
     2341 gatcttcctt ctaaactggg gcacaaactt aattaagagc tcgaatttcc ccgatcgttc
     2401 aaacatttgg caataaagtt tcttaagatt gaatcctgtt gccggtcttg cgatgattat
     2461 catataattt ctgttgaatt acgttaagca tgtaataatt aacatgtaat gcatgacgtt
     2521 atttatgaga tgggttttta tgattagagt cccgcaatta tacatttaat acgcgataga
     2581 aaacaaaata tagcgcgcaa actaggataa attatcgcgc gcggtgtcat ctatgttact
     2641 agatcgggaa ttggttccgg aaccaattcg taatcatggt catagctgtt tcctgtgtga
     2701 aattgttatc cgctcacaat tccacacaac atacgagccg gaagcataaa gtgtaaagcc
     2761 tggggtgcct aatgagtgag ctaactcaca ttaggctgaa ttaggcgcgc ctatttctat
     2821 taattcccga tctagtaaca tagatgacac cgcgcgcgat aatttatcct agtttgcgcg
     2881 ctatattttg ttttctatcg cgtattaaat gtataattgc gggactctaa tcataaaaac
     2941 ccatctcata aataacgtca tgcattacat gttaattatt acatgcttaa cgtaattcaa
     3001 cagaaattat atgataatca tcgcaagacc ggcaacagga ttcaatctta agaaacttta
     3061 ttgccaaatg tttgaacgat cggggaaatt cgggggatcg atcccgcgaa ctgtggacga
     3121 gaactgtgcc accaagcgta aggccgttct ctcgcatttg ccttgctagg ctcgcgcgag
     3181 ttgctggctg aggcgttctc gaaatcagct cttgttcggt cggcatctac tctattcctt
     3241 tgccctcgga cgagtgctgg ggcgtcggtt tccactatcg gcgagtactt ctacacagcc
     3301 atcggtccag acggccgcgc ttctgcgggc gatttgtgta cgcccgacag tcccggctcc
     3361 ggatcggacg attgcgtcgc atcgaccctg cgcccaagct gcatcatcga aattgccgtc
     3421 aaccaagctc tgatagagtt ggtcaagacc aatgcggagc atatacgccc ggagccgcgg
     3481 cgatcctgca agctccggat gcctccgctc gaagtagcgc gtctgctgct ccatacaagc
     3541 caaccacggc ctccagaaga agatgttggc gacctcgtat tgggaatccc cgaacatcgc
     3601 ctcgctccag tcaatgaccg ctgttatgcg gccattgtcc gtcaggacat tgttggagcc
     3661 gaaatccgcg tgcacgaggt gccggacttc ggggcagtcc tcggcccaaa gcatcagctc
     3721 atcgagagcc tgcgcgacgg acgcactgac ggtgtcgtcc atcacagttt gccagtgata
     3781 cacatgggga tcagcaatcg cgcatatgaa atcacgccat gtagtgtatt gaccgattcc
     3841 ttgcggtccg aatgggccga acccgctcgt ctggctaaga tcggccgcag cgatcgcatc
     3901 catggcctcc gcgaccggct gcagaacagc gggcagttcg gtttcaggca ggtcttgcaa
     3961 cgtgacaccc tgtgcacggc gggagatgca ataggtcagg ctctcgctga atgccccaat
     4021 gtcaagcact tccggaatcg ggagcgcggc cgatgcaaag tgccgataaa cataacgatc
     4081 tttgtagaaa ccatcggcgc agctatttac ccgcaggaca tatccacgcc ctcctacatc
     4141 gaagctgaaa gcacgagatt cttcgccctc cgagagctgc atcaggtcgg agacgctgtc
     4201 gaacttttcg atcagaaact tctcgacaga cgtcgcggtg agttcaggct ttttcatatc
     4261 ttattgcccc ccgggatcag atctggattg agagtgaata tgagactcta attggatacc
     4321 gaggggaatt tatggaacgt cagtggagca tttttgacaa gaaatatttg ctagctgata
     4381 gtgaccttag gcgacttttg aacgcgcaat aatggtttct gacgtatgtg cttagctcat
     4441 taaactccag aaacccgcgg ctgagtggct ccttcaacgt tgcggttctg tcagttccaa
     4501 acgtaaaacg gcttgtcccg cgtcatcggc gggggtcata acgtgactcc cttaattctc
     4561 cgctcatgat cttgatcccc tgcgccatca gatccttggc ggcaagaaag ccatccagtt
     4621 tactttgcag ggcttcccaa ccttaccaga gggcgcccca gctggcaatt ccggttcgct
     4681 tgctgtccat aaaaccgccc agtctagcta tcgccatgta agcccactgc aagctacctg
     4741 ctttctcttt gcgcttgcgt tttcccttgt ccagatagcc cagtagctga cattcatccg
     4801 gggtcagcac cgtttctgcg gactggcttt ctacgtgttc cgcttccttt agcagccctt
     4861 gcgccctgag tgcttgcggc agcgtgaagc tgatccgtcg agattaatag aaataaattc
     4921 agcctaattc ggcgttaatt cagtacatta aaaacgtccg caatgtgtta ttaagttgtc
     4981 taagcgtcaa tttgtttaca ccacaatata tcctgccacc agccagccaa cagctccccg
     5041 accggcagct cggcacaaaa tcaccactcg atacaggcag cccatcagtc cgggacggcg
     5101 tcagcgggag agccgttgta aggcggcaga ctttgctcat gttaccgatg ctattcggaa
     5161 gaacggcaac taagctgccg ggtttgaaac acggatgatc tcgcggaggg tagcatgttg
     5221 attgtaacga tgacagagcg ttgctgcctg tgatcaattc gggcacgaac ccagtggaca
     5281 taagcctgtt cggttcgtaa gctgtaatgc aagtagcgta tgcgctcacg caactggtcc
     5341 agaaccttga ccgaacgcag cggtggtaac ggcgcagtgg cggttttcat ggcttgttat
     5401 gactgttttt ttggggtaca gtctatgcct cgggcatcca agcagcaagc gcgttacgcc
     5461 gtgggtcgat gtttgatgtt atggagcagc aacgatgtta cgcagcaggg cagtcgccct
     5521 aaaacaaagt taaacatcat gggggaagcg gtgatcgccg aagtatcgac tcaactatca
     5581 gaggtagttg gcgtcatcga gcgccatctc gaaccgacgt tgctggccgt acatttgtac
     5641 ggctccgcag tggatggcgg cctgaagcca cacagtgata ttgatttgct ggttacggtg
     5701 accgtaaggc ttgatgaaac aacgcggcga gctttgatca acgacctttt ggaaacttcg
     5761 gcttcccctg gagagagcga gattctccgc gctgtagaag tcaccattgt tgtgcacgac
     5821 gacatcattc cgtggcgtta tccagctaag cgcgaactgc aatttggaga atggcagcgc
     5881 aatgacattc ttgcaggtat cttcgagcca gccacgatcg acattgatct ggctatcttg
     5941 ctgacaaaag caagagaaca tagcgttgcc ttggtaggtc cagcggcgga ggaactcttt
     6001 gatccggttc ctgaacagga tctatttgag gcgctaaatg aaaccttaac gctatggaac
     6061 tcgccgcccg actgggctgg cgatgagcga aatgtagtgc ttacgttgtc ccgcatttgg
     6121 tacagcgcag taaccggcaa aatcgcgccg aaggatgtcg ctgccgactg ggcaatggag
     6181 cgcctgccgg cccagtatca gcccgtcata cttgaagcta gacaggctta tcttggacaa
     6241 gaagaagatc gcttggcctc gcgcgcagat cagttggaag aatttgtcca ctacgtgaaa
     6301 ggcgagatca ccaaggtagt cggcaaataa tgtctagcta gaaattcgtt caagccgacg
     6361 ccgcttcgcg gcgcggctta actcaagcgt tagatgcact aagcacataa ttgctcacag
     6421 ccaaactatc aggtcaagtc tgcttttatt atttttaagc gtgcataata agccctacac
     6481 aaattgggag atatatcatg catgaccaaa atcccttaac gtgagttttc gttccactga
     6541 gcgtcagacc ccgtagaaaa gatcaaagga tcttcttgag atcctttttt tctgcgcgta
     6601 atctgctgct tgcaaacaaa aaaaccaccg ctaccagcgg tggtttgttt gccggatcaa
     6661 gagctaccaa ctctttttcc gaaggtaact ggcttcagca gagcgcagat accaaatact
     6721 gtccttctag tgtagccgta gttaggccac cacttcaaga actctgtagc accgcctaca
     6781 tacctcgctc tgctaatcct gttaccagtg gctgctgcca gtggcgataa gtcgtgtctt
     6841 accgggttgg actcaagacg atagttaccg gataaggcgc agcggtcggg ctgaacgggg
     6901 ggttcgtgca cacagcccag cttggagcga acgacctaca ccgaactgag atacctacag
     6961 cgtgagctat gagaaagcgc cacgcttccc gaagggagaa aggcggacag gtatccggta
     7021 agcggcaggg tcggaacagg agagcgcacg agggagcttc cagggggaaa cgcctggtat
     7081 ctttatagtc ctgtcgggtt tcgccacctc tgacttgagc gtcgattttt gtgatgctcg
     7141 tcaggggggc ggagcctatg gaaaaacgcc agcaacgcgg cctttttacg gttcctggcc
     7201 ttttgctggc cttttgctca catgttcttt cctgcgttat cccctgattc tgtggataac
     7261 cgtattaccg cctttgagtg agctgatacc gctcgccgca gccgaacgac cgagcgcagc
     7321 gagtcagtga gcgaggaagc ggaagagcgc ctgatgcggt attttctcct tacgcatctg
     7381 tgcggtattt cacaccgcat atggtgcact ctcagtacaa tctgctctga tgccgcatag
     7441 ttaagccagt atacactccg ctatcgctac gtgactgggt catggctgcg ccccgacacc
     7501 cgccaacacc cgctgacgcg ccctgacggg cttgtctgct cccggcatcc gcttacagac
     7561 aagctgtgac cgtctccggg agctgcatgt gtcagaggtt ttcaccgtca tcaccgaaac
     7621 gcgcgaggca gggtgccttg atgtgggcgc cggcggtcga gtggcgacgg cgcggcttgt
     7681 ccgcgccctg gtagattgcc tggccgtagg ccagccattt ttgagcggcc agcggccgcg
     7741 ataggccgac gcgaagcggc ggggcgtagg gagcgcagcg accgaagggt aggcgctttt
     7801 tgcagctctt cggctgtgcg ctggccagac agttatgcac aggccaggcg ggttttaaga
     7861 gttttaataa gttttaaaga gttttaggcg gaaaaatcgc cttttttctc ttttatatca
     7921 gtcacttaca tgtgtgaccg gttcccaatg tacggctttg ggttcccaat gtacgggttc
     7981 cggttcccaa tgtacggctt tgggttccca atgtacgtgc tatccacagg aaagagacct
     8041 tttcgacctt tttcccctgc tagggcaatt tgccctagca tctgctccgt acattaggaa
     8101 ccggcggatg cttcgccctc gatcaggttg cggtagcgca tgactaggat cgggccagcc
     8161 tgccccgcct cctccttcaa atcgtactcc ggcaggtcat ttgacccgat cagcttgcgc
     8221 acggtgaaac agaacttctt gaactctccg gcgctgccac tgcgttcgta gatcgtcttg
     8281 aacaaccatc tggcttctgc cttgcctgcg gcgcggcgtg ccaggcggta gagaaaacgg
     8341 ccgatgccgg gatcgatcaa aaagtaatcg gggtgaaccg tcagcacgtc cgggttcttg
     8401 ccttctgtga tctcgcggta catccaatca gctagctcga tctcgatgta ctccggccgc
     8461 ccggtttcgc tctttacgat cttgtagcgg ctaatcaagg cttcaccctc ggataccgtc
     8521 accaggcggc cgttcttggc cttcttcgta cgctgcatgg caacgtgcgt ggtgtttaac
     8581 cgaatgcagg tttctaccag gtcgtctttc tgctttccgc catcggctcg ccggcagaac
     8641 ttgagtacgt ccgcaacgtg tggacggaac acgcggccgg gcttgtctcc cttcccttcc
     8701 cggtatcggt tcatggattc ggttagatgg gaaaccgcca tcagtaccag gtcgtaatcc
     8761 cacacactgg ccatgccggc cggccctgcg gaaacctcta cgtgcccgtc tggaagctcg
     8821 tagcggatca cctcgccagc tcgtcggtca cgcttcgaca gacggaaaac ggccacgtcc
     8881 atgatgctgc gactatcgcg ggtgcccacg tcatagagca tcggaacgaa aaaatctggt
     8941 tgctcgtcgc ccttgggcgg cttcctaatc gacggcgcac cggctgccgg cggttgccgg
     9001 gattctttgc ggattcgatc agcggccgct tgccacgatt caccggggcg tgcttctgcc
     9061 tcgatgcgtt gccgctgggc ggcctgcgcg gccttcaact tctccaccag gtcatcaccc
     9121 agcgccgcgc cgatttgtac cgggccggat ggtttgcgac cgctcacgcc gattcctcgg
     9181 gcttgggggt tccagtgcca ttgcagggcc ggcagacaac ccagccgctt acgcctggcc
     9241 aaccgcccgt tcctccacac atggggcatt ccacggcgtc ggtgcctggt tgttcttgat
     9301 tttccatgcc gcctccttta gccgctaaaa ttcatctact catttattca tttgctcatt
     9361 tactctggta gctgcgcgat gtattcagat agcagctcgg taatggtctt gccttggcgt
     9421 accgcgtaca tcttcagctt ggtgtgatcc tccgccggca actgaaagtt gacccgcttc
     9481 atggctggcg tgtctgccag gctggccaac gttgcagcct tgctgctgcg tgcgctcgga
     9541 cggccggcac ttagcgtgtt tgtgcttttg ctcattttct ctttacctca ttaactcaaa
     9601 tgagttttga tttaatttca gcggccagcg cctggacctc gcgggcagcg tcgccctcgg
     9661 gttctgattc aagaacggtt gtgccggcgg cggcagtgcc tgggtagctc acgcgctgcg
     9721 tgatacggga ctcaagaatg ggcagctcgt acccggccag cgcctcggca acctcaccgc
     9781 cgatgcgcgt gcctttgatc gcccgcgaca cgacaaaggc cgcttgtagc cttccatccg
     9841 tgacctcaat gcgctgctta accagctcca ccaggtcggc ggtggcccat atgtcgtaag
     9901 ggcttggctg caccggaatc agcacgaagt cggctgcctt gatcgcggac acagccaagt
     9961 ccgccgcctg gggcgctccg tcgatcacta cgaagtcgcg ccggccgatg gccttcacgt
    10021 cgcggtcaat cgtcgggcgg tcgatgccga caacggttag cggttgatct tcccgcacgg
    10081 ccgcccaatc gcgggcactg ccctggggat cggaatcgac taacagaaca tcggccccgg
    10141 cgagttgcag ggcgcgggct agatgggttg cgatggtcgt cttgcctgac ccgcctttct
    10201 ggttaagtac agcgataacc ttcatgcgtt ccccttgcgt atttgtttat ttactcatcg
    10261 catcatatac gcagcgaccg catgacgcaa gctgttttac tcaaatacac atcacctttt
    10321 tagacggcgg cgctcggttt cttcagcggc caagctggcc ggccaggccg ccagcttggc
    10381 atcagacaaa ccggccagga tttcatgcag ccgcacggtt gagacgtgcg cgggcggctc
    10441 gaacacgtac ccggccgcga tcatctccgc ctcgatctct tcggtaatga aaaacggttc
    10501 gtcctggccg tcctggtgcg gtttcatgct tgttcctctt ggcgttcatt ctcggcggcc
    10561 gccagggcgt cggcctcggt caatgcgtcc tcacggaagg caccgcgccg cctggcctcg
    10621 gtgggcgtca cttcctcgct gcgctcaagt gcgcggtaca gggtcgagcg atgcacgcca
    10681 agcagtgcag ccgcctcttt cacggtgcgg ccttcctggt cgatcagctc gcgggcgtgc
    10741 gcgatctgtg ccggggtgag ggtagggcgg gggccaaact tcacgcctcg ggccttggcg
    10801 gcctcgcgcc cgctccgggt gcggtcgatg attagggaac gctcgaactc ggcaatgccg
    10861 gcgaacacgg tcaacaccat gcggccggcc ggcgtggtgg tgtcggccca cggctctgcc
    10921 aggctacgca ggcccgcgcc ggcctcctgg atgcgctcgg caatgtccag taggtcgcgg
    10981 gtgctgcggg ccaggcggtc tagcctggtc actgtcacaa cgtcgccagg gcgtaggtgg
    11041 tcaagcatcc tggccagctc cgggcggtcg cgcctggtgc cggtgatctt ctcggaaaac
    11101 agcttggtgc agccggccgc gtgcagttcg gcccgttggt tggtcaagtc ctggtcgtcg
    11161 gtgctgacgc gggcatagcc cagcaggcca gcggcggcgc tcttgttcat ggcgtaatgt
    11221 ctccggttct agtcgcaagt attctacttt atgcgactaa aacacgcgac aagaaaacgc
    11281 caggaaaagg gcagggcggc agcctgtcgc gtaacttagg acttgtgcga catgtcgttt
    11341 tcagaagacg gctgcactga acgtcagaag ccgactgcac tatagcagcg gaggggttgg
    11401 atcaaagtac tttgatcccg aggggaaccc tgtggttggc atgcacatac aaatggacga
    11461 acggataaac ct
//


LOCUS       pBi2FC-N-MGGAGM-P2A_mCherry       11736 bp DNA     circular SYN 22-FEB-2023
FEATURES             Location/Qualifiers
     misc_feature    54..78
                     /label=RB T-DNA repeat
                     /note="right border repeat from nopaline C58 T-DNA"
     primer_bind     281..297
                     /label=M13 fwd
                     /note="common sequencing primer, one of multiple similar 
                     variants"
     promoter        405..1083
                     /label=CaMV 35S promoter (enhanced)
                     /note="cauliflower mosaic virus 35S promoter with a 
                     duplicated enhancer region"
     CDS             1165..1683
                     /codon_start=1
                     /product="N-terminal fragment of mVenus for use in 
                     bimolecular fluorescence complementation (BiFC) (Kodama and
                     Hu, 2010)"
                     /label=VN173
     CDS             1630..1683
                     /codon_start=1
                     /label=Common Venus Fragment
     CDS             1684..1713
                     /codon_start=1
                     /product="Myc (human c-Myc proto-oncogene) epitope tag"
                     /label=Myc
     protein_bind    1732..1756
                     /gene="mutant version of attB"
                     /label=attB1
                     /bound_moiety="BP Clonase(TM)"
                     /note="recombination site for the Gateway(R) BP reaction"
     protein_bind    1732..1756
                     /gene="mutant version of attB"
                     /label=attB1
                     /bound_moiety="BP Clonase(TM)"
                     /note="recombination site for the Gateway(R) BP reaction"
     CDS             1759..1776
                     /codon_start=1
                     /label=Linker
     protein_bind    complement(1778..1802)
                     /gene="mutant version of attB"
                     /label=attB2
                     /bound_moiety="BP Clonase(TM)"
                     /note="recombination site for the Gateway(R) BP reaction"
     protein_bind    complement(1778..1802)
                     /gene="mutant version of attB"
                     /label=attB2
                     /bound_moiety="BP Clonase(TM)"
                     /note="recombination site for the Gateway(R) BP reaction"
     CDS             1810..1866
                     /codon_start=1
                     /product="2A peptide from porcine teschovirus-1 
                     polyprotein"
                     /label=P2A
                     /note="Eukaryotic ribosomes fail to insert a peptide bond 
                     between the Gly and Pro residues, yielding separate 
                     polypeptides."
     CDS             1867..1887
                     /codon_start=1
                     /product="nuclear localization signal of SV40 (simian virus
                     40) large T antigen"
                     /label=SV40 NLS
     CDS             1888..1908
                     /codon_start=1
                     /product="nuclear localization signal of SV40 (simian virus
                     40) large T antigen"
                     /label=SV40 NLS
     CDS             1909..1929
                     /codon_start=1
                     /product="nuclear localization signal of SV40 (simian virus
                     40) large T antigen"
                     /label=SV40 NLS
     CDS             1930..2640
                     /codon_start=1
                     /product="monomeric derivative of DsRed fluorescent protein
                     (Shaner et al., 2004)"
                     /label=mCherry
                     /note="mammalian codon-optimized"
     terminator      2657..2909
                     /label=NOS terminator
                     /note="nopaline synthase terminator and poly(A) signal"
     primer_bind     complement(2943..2959)
                     /label=M13 rev
                     /note="common sequencing primer, one of multiple similar 
                     variants"
     protein_bind    2967..2983
                     /label=lac operator
                     /bound_moiety="lac repressor encoded by lacI"
                     /note="The lac repressor binds to the lac operator to 
                     inhibit transcription in E. coli. This inhibition can be 
                     relieved by adding lactose or 
                     isopropyl-beta-D-thiogalactopyranoside (IPTG)."
     promoter        complement(2991..3021)
                     /label=lac promoter
                     /note="promoter for the E. coli lac operon"
     protein_bind    3036..3057
                     /label=CAP binding site
                     /bound_moiety="E. coli catabolite activator protein"
                     /note="CAP binding activates transcription in the presence 
                     of cAMP."
     terminator      3093..3345
                     /label=NOS terminator
                     /note="nopaline synthase terminator and poly(A) signal"
     CDS             complement(3496..4521)
                     /codon_start=1
                     /gene="aph(4)-Ia"
                     /product="aminoglycoside phosphotransferase from E. coli"
                     /label=HygR
                     /note="confers resistance to hygromycin"
     promoter        complement(4573..4752)
                     /label=NOS promoter
                     /note="nopaline synthase promoter"
     misc_feature    5258..5282
                     /label=LB T-DNA repeat
                     /note="left border repeat from nopaline C58 T-DNA"
     CDS             5803..6594
                     /codon_start=1
                     /gene="aadA"
                     /product="aminoglycoside adenylyltransferase (Murphy, 
                     1985)"
                     /label=SmR
                     /note="confers resistance to spectinomycin and 
                     streptomycin"
     rep_origin      6840..7428
                     /direction=RIGHT
                     /label=ori
                     /note="high-copy-number ColE1/pMB1/pBR322/pUC origin of 
                     replication"
     misc_feature    7614..7754
                     /label=bom
                     /note="basis of mobility region from pBR322"
     rep_origin      8098..8292
                     /label=pVS1 oriV
                     /note="origin of replication for the Pseudomonas plasmid 
                     pVS1 (Heeb et al., 2000)"
     CDS             complement(8358..9431)
                     /codon_start=1
                     /product="replication protein from the Pseudomonas plasmid 
                     pVS1 (Heeb et al., 2000)"
                     /label=pVS1 RepA
                     /translation="MSGRKPSGPVQIGAALGDDLVEKLKAAQAAQRQRIEAEARPGESW
                     QAAADRIRKESRQPPAAGAPSIRKPPKGDEQPDFFVPMLYDVGTRDSRSIMDVAVFRLS
                     KRDRRAGEVIRYELPDGHVEVSAGPAGMASVWDYDLVLMAVSHLTESMNRYREGKGDKP
                     GRVFRPHVADVLKFCRRADGGKQKDDLVETCIRLNTTHVAMQRTKKAKNGRLVTVSEGE
                     ALISRYKIVKSETGRPEYIEIELADWMYREITEGKNPDVLTVHPDYFLIDPGIGRFLYR
                     LARRAAGKAEARWLFKTIYERSGSAGEFKKFCFTVRKLIGSNDLPEYDLKEEAGQAGPI
                     LVMRYRNLIEGEASAGS"
     CDS             complement(9860..10489)
                     /codon_start=1
                     /product="stability protein from the Pseudomonas plasmid 
                     pVS1 (Heeb et al., 2000)"
                     /label=pVS1 StaA
ORIGIN
        1 tttcacgccc ttttaaatat ccgattattc taataaacgc tcttttctct taggtttacc
       61 cgccaatata tcctgtcaaa cactgatagt ttaaactgaa ggcgggaaac gacaatctga
      121 tccaagctca agctgctcta gcattcgcca ttcaggctgc gcaactgttg ggaagggcga
      181 tcggtgcggg cctcttcgct attacgccag ctggcgaaag ggggatgtgc tgcaaggcga
      241 ttaagttggg taacgccagg gttttcccag tcacgacgtt gtaaaacgac ggccagtgcc
      301 aagcttgcgt attggctaga gcagcttgcc aacatggtgg agcacgacac tctcgtctac
      361 tccaagaata tcaaagatac agtctcagaa gaccaaaggg ctattgagac ttttcaacaa
      421 agggtaatat cgggaaacct cctcggattc cattgcccag ctatctgtca cttcatcaaa
      481 aggacagtag aaaaggaagg tggcacctac aaatgccatc attgcgataa aggaaaggct
      541 atcgttcaag atgcctctgc cgacagtggt cccaaagatg gacccccacc cacgaggagc
      601 atcgtggaaa aagaagacgt tccaaccacg tcttcaaagc aagtggattg atgtgataac
      661 atggtggagc acgacactct cgtctactcc aagaatatca aagatacagt ctcagaagac
      721 caaagggcta ttgagacttt tcaacaaagg gtaatatcgg gaaacctcct cggattccat
      781 tgcccagcta tctgtcactt catcaaaagg acagtagaaa aggaaggtgg cacctacaaa
      841 tgccatcatt gcgataaagg aaaggctatc gttcaagatg cctctgccga cagtggtccc
      901 aaagatggac ccccacccac gaggagcatc gtggaaaaag aagacgttcc aaccacgtct
      961 tcaaagcaag tggattgatg tgatatctcc actgacgtaa gggatgacgc acaatcccac
     1021 tatccttcgc aagacccttc ctctatataa ggaagttcat ttcatttgga gaggacacgc
     1081 tgaaatcacc agtgtatttt tacaacaatt accaacaaca acaaacaaca aacaacatta
     1141 caattactat ttacaatttc tagaatggtg agcaagggcg aggagctgtt caccggggtg
     1201 gtgcccatcc tggtcgagct ggacggcgac gtaaacggcc acaagttcag cgtgtccggc
     1261 gagggcgagg gcgatgccac ctacggcaag ctgaccctga agctgatctg caccaccggc
     1321 aagctgcccg tgccctggcc caccctcgtg accaccctgg gctacggcct gcagtgcttc
     1381 gcccgctacc ccgaccacat gaagcagcac gacttcttca agtccgccat gcccgaaggc
     1441 tacgtccagg agcgcaccat cttcttcaag gacgacggca actacaagac ccgcgccgag
     1501 gtgaagttcg agggcgacac cctggtgaac cgcatcgagc tgaagggcat cgacttcaag
     1561 gaggacggca acatcctggg gcacaagctg gagtacaact acaacagcca caacgtctat
     1621 atcaccgccg acaagcagaa gaacggcatc aaggccaact tcaagatccg ccacaacatc
     1681 gaggagcaaa agttgatttc tgaggaggat cttgggccca ggcctactag tacaagtttg
     1741 tacaaaaaag caggcttaat gggtggtgca ggaatgaacc cagctttctt gtacaaagtg
     1801 gttctcgagg caaccaactt tagcctgctc aagcaagcag gagatgttga ggaaaatcct
     1861 ggccccccta agaaaaagag aaaggttccg aaaaagaaaa gaaaggtgcc aaaaaaaaag
     1921 agaaaggtaa tggtgagcaa gggcgaggag gataacatgg ccatcatcaa ggagttcatg
     1981 cgcttcaagg tgcacatgga gggctccgtg aacggccacg agttcgagat cgagggcgag
     2041 ggcgagggcc gcccctacga gggcacccag accgccaagc tgaaggtgac caagggtggc
     2101 cccctgccct tcgcctggga catcctgtcc cctcagttca tgtacggctc caaggcctac
     2161 gtgaagcacc ccgccgacat ccccgactac ttgaagctgt ccttccccga gggcttcaag
     2221 tgggagcgcg tgatgaactt cgaggacggc ggcgtggtga ccgtgaccca ggactcctcc
     2281 ctgcaggacg gcgagttcat ctacaaggtg aagctgcgcg gcaccaactt cccctccgac
     2341 ggccccgtaa tgcagaagaa gaccatgggc tgggaggcct cctccgagcg gatgtacccc
     2401 gaggacggcg ccctgaaggg cgagatcaag cagaggctga agctgaagga cggcggccac
     2461 tacgacgctg aggtcaagac cacctacaag gccaagaagc ccgtgcagct gcccggcgcc
     2521 tacaacgtca acatcaagtt ggacatcacc tcccacaacg aggactacac catcgtggaa
     2581 cagtacgaac gcgccgaggg ccgccactcc accggcggca tggacgagct gtacaagtaa
     2641 gagctcgaat ttccccgatc gttcaaacat ttggcaataa agtttcttaa gattgaatcc
     2701 tgttgccggt cttgcgatga ttatcatata atttctgttg aattacgtta agcatgtaat
     2761 aattaacatg taatgcatga cgttatttat gagatgggtt tttatgatta gagtcccgca
     2821 attatacatt taatacgcga tagaaaacaa aatatagcgc gcaaactagg ataaattatc
     2881 gcgcgcggtg tcatctatgt tactagatcg ggaattggtt ccggaaccaa ttcgtaatca
     2941 tggtcatagc tgtttcctgt gtgaaattgt tatccgctca caattccaca caacatacga
     3001 gccggaagca taaagtgtaa agcctggggt gcctaatgag tgagctaact cacattaggc
     3061 tgaattaggc gcgcctattt ctattaattc ccgatctagt aacatagatg acaccgcgcg
     3121 cgataattta tcctagtttg cgcgctatat tttgttttct atcgcgtatt aaatgtataa
     3181 ttgcgggact ctaatcataa aaacccatct cataaataac gtcatgcatt acatgttaat
     3241 tattacatgc ttaacgtaat tcaacagaaa ttatatgata atcatcgcaa gaccggcaac
     3301 aggattcaat cttaagaaac tttattgcca aatgtttgaa cgatcgggga aattcggggg
     3361 atcgatcccg cgaactgtgg acgagaactg tgccaccaag cgtaaggccg ttctctcgca
     3421 tttgccttgc taggctcgcg cgagttgctg gctgaggcgt tctcgaaatc agctcttgtt
     3481 cggtcggcat ctactctatt cctttgccct cggacgagtg ctggggcgtc ggtttccact
     3541 atcggcgagt acttctacac agccatcggt ccagacggcc gcgcttctgc gggcgatttg
     3601 tgtacgcccg acagtcccgg ctccggatcg gacgattgcg tcgcatcgac cctgcgccca
     3661 agctgcatca tcgaaattgc cgtcaaccaa gctctgatag agttggtcaa gaccaatgcg
     3721 gagcatatac gcccggagcc gcggcgatcc tgcaagctcc ggatgcctcc gctcgaagta
     3781 gcgcgtctgc tgctccatac aagccaacca cggcctccag aagaagatgt tggcgacctc
     3841 gtattgggaa tccccgaaca tcgcctcgct ccagtcaatg accgctgtta tgcggccatt
     3901 gtccgtcagg acattgttgg agccgaaatc cgcgtgcacg aggtgccgga cttcggggca
     3961 gtcctcggcc caaagcatca gctcatcgag agcctgcgcg acggacgcac tgacggtgtc
     4021 gtccatcaca gtttgccagt gatacacatg gggatcagca atcgcgcata tgaaatcacg
     4081 ccatgtagtg tattgaccga ttccttgcgg tccgaatggg ccgaacccgc tcgtctggct
     4141 aagatcggcc gcagcgatcg catccatggc ctccgcgacc ggctgcagaa cagcgggcag
     4201 ttcggtttca ggcaggtctt gcaacgtgac accctgtgca cggcgggaga tgcaataggt
     4261 caggctctcg ctgaatgccc caatgtcaag cacttccgga atcgggagcg cggccgatgc
     4321 aaagtgccga taaacataac gatctttgta gaaaccatcg gcgcagctat ttacccgcag
     4381 gacatatcca cgccctccta catcgaagct gaaagcacga gattcttcgc cctccgagag
     4441 ctgcatcagg tcggagacgc tgtcgaactt ttcgatcaga aacttctcga cagacgtcgc
     4501 ggtgagttca ggctttttca tatcttattg ccccccggga tcagatctgg attgagagtg
     4561 aatatgagac tctaattgga taccgagggg aatttatgga acgtcagtgg agcatttttg
     4621 acaagaaata tttgctagct gatagtgacc ttaggcgact tttgaacgcg caataatggt
     4681 ttctgacgta tgtgcttagc tcattaaact ccagaaaccc gcggctgagt ggctccttca
     4741 acgttgcggt tctgtcagtt ccaaacgtaa aacggcttgt cccgcgtcat cggcgggggt
     4801 cataacgtga ctcccttaat tctccgctca tgatcttgat cccctgcgcc atcagatcct
     4861 tggcggcaag aaagccatcc agtttacttt gcagggcttc ccaaccttac cagagggcgc
     4921 cccagctggc aattccggtt cgcttgctgt ccataaaacc gcccagtcta gctatcgcca
     4981 tgtaagccca ctgcaagcta cctgctttct ctttgcgctt gcgttttccc ttgtccagat
     5041 agcccagtag ctgacattca tccggggtca gcaccgtttc tgcggactgg ctttctacgt
     5101 gttccgcttc ctttagcagc ccttgcgccc tgagtgcttg cggcagcgtg aagctgatcc
     5161 gtcgagatta atagaaataa attcagccta attcggcgtt aattcagtac attaaaaacg
     5221 tccgcaatgt gttattaagt tgtctaagcg tcaatttgtt tacaccacaa tatatcctgc
     5281 caccagccag ccaacagctc cccgaccggc agctcggcac aaaatcacca ctcgatacag
     5341 gcagcccatc agtccgggac ggcgtcagcg ggagagccgt tgtaaggcgg cagactttgc
     5401 tcatgttacc gatgctattc ggaagaacgg caactaagct gccgggtttg aaacacggat
     5461 gatctcgcgg agggtagcat gttgattgta acgatgacag agcgttgctg cctgtgatca
     5521 attcgggcac gaacccagtg gacataagcc tgttcggttc gtaagctgta atgcaagtag
     5581 cgtatgcgct cacgcaactg gtccagaacc ttgaccgaac gcagcggtgg taacggcgca
     5641 gtggcggttt tcatggcttg ttatgactgt ttttttgggg tacagtctat gcctcgggca
     5701 tccaagcagc aagcgcgtta cgccgtgggt cgatgtttga tgttatggag cagcaacgat
     5761 gttacgcagc agggcagtcg ccctaaaaca aagttaaaca tcatggggga agcggtgatc
     5821 gccgaagtat cgactcaact atcagaggta gttggcgtca tcgagcgcca tctcgaaccg
     5881 acgttgctgg ccgtacattt gtacggctcc gcagtggatg gcggcctgaa gccacacagt
     5941 gatattgatt tgctggttac ggtgaccgta aggcttgatg aaacaacgcg gcgagctttg
     6001 atcaacgacc ttttggaaac ttcggcttcc cctggagaga gcgagattct ccgcgctgta
     6061 gaagtcacca ttgttgtgca cgacgacatc attccgtggc gttatccagc taagcgcgaa
     6121 ctgcaatttg gagaatggca gcgcaatgac attcttgcag gtatcttcga gccagccacg
     6181 atcgacattg atctggctat cttgctgaca aaagcaagag aacatagcgt tgccttggta
     6241 ggtccagcgg cggaggaact ctttgatccg gttcctgaac aggatctatt tgaggcgcta
     6301 aatgaaacct taacgctatg gaactcgccg cccgactggg ctggcgatga gcgaaatgta
     6361 gtgcttacgt tgtcccgcat ttggtacagc gcagtaaccg gcaaaatcgc gccgaaggat
     6421 gtcgctgccg actgggcaat ggagcgcctg ccggcccagt atcagcccgt catacttgaa
     6481 gctagacagg cttatcttgg acaagaagaa gatcgcttgg cctcgcgcgc agatcagttg
     6541 gaagaatttg tccactacgt gaaaggcgag atcaccaagg tagtcggcaa ataatgtcta
     6601 gctagaaatt cgttcaagcc gacgccgctt cgcggcgcgg cttaactcaa gcgttagatg
     6661 cactaagcac ataattgctc acagccaaac tatcaggtca agtctgcttt tattattttt
     6721 aagcgtgcat aataagccct acacaaattg ggagatatat catgcatgac caaaatccct
     6781 taacgtgagt tttcgttcca ctgagcgtca gaccccgtag aaaagatcaa aggatcttct
     6841 tgagatcctt tttttctgcg cgtaatctgc tgcttgcaaa caaaaaaacc accgctacca
     6901 gcggtggttt gtttgccgga tcaagagcta ccaactcttt ttccgaaggt aactggcttc
     6961 agcagagcgc agataccaaa tactgtcctt ctagtgtagc cgtagttagg ccaccacttc
     7021 aagaactctg tagcaccgcc tacatacctc gctctgctaa tcctgttacc agtggctgct
     7081 gccagtggcg ataagtcgtg tcttaccggg ttggactcaa gacgatagtt accggataag
     7141 gcgcagcggt cgggctgaac ggggggttcg tgcacacagc ccagcttgga gcgaacgacc
     7201 tacaccgaac tgagatacct acagcgtgag ctatgagaaa gcgccacgct tcccgaaggg
     7261 agaaaggcgg acaggtatcc ggtaagcggc agggtcggaa caggagagcg cacgagggag
     7321 cttccagggg gaaacgcctg gtatctttat agtcctgtcg ggtttcgcca cctctgactt
     7381 gagcgtcgat ttttgtgatg ctcgtcaggg gggcggagcc tatggaaaaa cgccagcaac
     7441 gcggcctttt tacggttcct ggccttttgc tggccttttg ctcacatgtt ctttcctgcg
     7501 ttatcccctg attctgtgga taaccgtatt accgcctttg agtgagctga taccgctcgc
     7561 cgcagccgaa cgaccgagcg cagcgagtca gtgagcgagg aagcggaaga gcgcctgatg
     7621 cggtattttc tccttacgca tctgtgcggt atttcacacc gcatatggtg cactctcagt
     7681 acaatctgct ctgatgccgc atagttaagc cagtatacac tccgctatcg ctacgtgact
     7741 gggtcatggc tgcgccccga cacccgccaa cacccgctga cgcgccctga cgggcttgtc
     7801 tgctcccggc atccgcttac agacaagctg tgaccgtctc cgggagctgc atgtgtcaga
     7861 ggttttcacc gtcatcaccg aaacgcgcga ggcagggtgc cttgatgtgg gcgccggcgg
     7921 tcgagtggcg acggcgcggc ttgtccgcgc cctggtagat tgcctggccg taggccagcc
     7981 atttttgagc ggccagcggc cgcgataggc cgacgcgaag cggcggggcg tagggagcgc
     8041 agcgaccgaa gggtaggcgc tttttgcagc tcttcggctg tgcgctggcc agacagttat
     8101 gcacaggcca ggcgggtttt aagagtttta ataagtttta aagagtttta ggcggaaaaa
     8161 tcgccttttt tctcttttat atcagtcact tacatgtgtg accggttccc aatgtacggc
     8221 tttgggttcc caatgtacgg gttccggttc ccaatgtacg gctttgggtt cccaatgtac
     8281 gtgctatcca caggaaagag accttttcga cctttttccc ctgctagggc aatttgccct
     8341 agcatctgct ccgtacatta ggaaccggcg gatgcttcgc cctcgatcag gttgcggtag
     8401 cgcatgacta ggatcgggcc agcctgcccc gcctcctcct tcaaatcgta ctccggcagg
     8461 tcatttgacc cgatcagctt gcgcacggtg aaacagaact tcttgaactc tccggcgctg
     8521 ccactgcgtt cgtagatcgt cttgaacaac catctggctt ctgccttgcc tgcggcgcgg
     8581 cgtgccaggc ggtagagaaa acggccgatg ccgggatcga tcaaaaagta atcggggtga
     8641 accgtcagca cgtccgggtt cttgccttct gtgatctcgc ggtacatcca atcagctagc
     8701 tcgatctcga tgtactccgg ccgcccggtt tcgctcttta cgatcttgta gcggctaatc
     8761 aaggcttcac cctcggatac cgtcaccagg cggccgttct tggccttctt cgtacgctgc
     8821 atggcaacgt gcgtggtgtt taaccgaatg caggtttcta ccaggtcgtc tttctgcttt
     8881 ccgccatcgg ctcgccggca gaacttgagt acgtccgcaa cgtgtggacg gaacacgcgg
     8941 ccgggcttgt ctcccttccc ttcccggtat cggttcatgg attcggttag atgggaaacc
     9001 gccatcagta ccaggtcgta atcccacaca ctggccatgc cggccggccc tgcggaaacc
     9061 tctacgtgcc cgtctggaag ctcgtagcgg atcacctcgc cagctcgtcg gtcacgcttc
     9121 gacagacgga aaacggccac gtccatgatg ctgcgactat cgcgggtgcc cacgtcatag
     9181 agcatcggaa cgaaaaaatc tggttgctcg tcgcccttgg gcggcttcct aatcgacggc
     9241 gcaccggctg ccggcggttg ccgggattct ttgcggattc gatcagcggc cgcttgccac
     9301 gattcaccgg ggcgtgcttc tgcctcgatg cgttgccgct gggcggcctg cgcggccttc
     9361 aacttctcca ccaggtcatc acccagcgcc gcgccgattt gtaccgggcc ggatggtttg
     9421 cgaccgctca cgccgattcc tcgggcttgg gggttccagt gccattgcag ggccggcaga
     9481 caacccagcc gcttacgcct ggccaaccgc ccgttcctcc acacatgggg cattccacgg
     9541 cgtcggtgcc tggttgttct tgattttcca tgccgcctcc tttagccgct aaaattcatc
     9601 tactcattta ttcatttgct catttactct ggtagctgcg cgatgtattc agatagcagc
     9661 tcggtaatgg tcttgccttg gcgtaccgcg tacatcttca gcttggtgtg atcctccgcc
     9721 ggcaactgaa agttgacccg cttcatggct ggcgtgtctg ccaggctggc caacgttgca
     9781 gccttgctgc tgcgtgcgct cggacggccg gcacttagcg tgtttgtgct tttgctcatt
     9841 ttctctttac ctcattaact caaatgagtt ttgatttaat ttcagcggcc agcgcctgga
     9901 cctcgcgggc agcgtcgccc tcgggttctg attcaagaac ggttgtgccg gcggcggcag
     9961 tgcctgggta gctcacgcgc tgcgtgatac gggactcaag aatgggcagc tcgtacccgg
    10021 ccagcgcctc ggcaacctca ccgccgatgc gcgtgccttt gatcgcccgc gacacgacaa
    10081 aggccgcttg tagccttcca tccgtgacct caatgcgctg cttaaccagc tccaccaggt
    10141 cggcggtggc ccatatgtcg taagggcttg gctgcaccgg aatcagcacg aagtcggctg
    10201 ccttgatcgc ggacacagcc aagtccgccg cctggggcgc tccgtcgatc actacgaagt
    10261 cgcgccggcc gatggccttc acgtcgcggt caatcgtcgg gcggtcgatg ccgacaacgg
    10321 ttagcggttg atcttcccgc acggccgccc aatcgcgggc actgccctgg ggatcggaat
    10381 cgactaacag aacatcggcc ccggcgagtt gcagggcgcg ggctagatgg gttgcgatgg
    10441 tcgtcttgcc tgacccgcct ttctggttaa gtacagcgat aaccttcatg cgttcccctt
    10501 gcgtatttgt ttatttactc atcgcatcat atacgcagcg accgcatgac gcaagctgtt
    10561 ttactcaaat acacatcacc tttttagacg gcggcgctcg gtttcttcag cggccaagct
    10621 ggccggccag gccgccagct tggcatcaga caaaccggcc aggatttcat gcagccgcac
    10681 ggttgagacg tgcgcgggcg gctcgaacac gtacccggcc gcgatcatct ccgcctcgat
    10741 ctcttcggta atgaaaaacg gttcgtcctg gccgtcctgg tgcggtttca tgcttgttcc
    10801 tcttggcgtt cattctcggc ggccgccagg gcgtcggcct cggtcaatgc gtcctcacgg
    10861 aaggcaccgc gccgcctggc ctcggtgggc gtcacttcct cgctgcgctc aagtgcgcgg
    10921 tacagggtcg agcgatgcac gccaagcagt gcagccgcct ctttcacggt gcggccttcc
    10981 tggtcgatca gctcgcgggc gtgcgcgatc tgtgccgggg tgagggtagg gcgggggcca
    11041 aacttcacgc ctcgggcctt ggcggcctcg cgcccgctcc gggtgcggtc gatgattagg
    11101 gaacgctcga actcggcaat gccggcgaac acggtcaaca ccatgcggcc ggccggcgtg
    11161 gtggtgtcgg cccacggctc tgccaggcta cgcaggcccg cgccggcctc ctggatgcgc
    11221 tcggcaatgt ccagtaggtc gcgggtgctg cgggccaggc ggtctagcct ggtcactgtc
    11281 acaacgtcgc cagggcgtag gtggtcaagc atcctggcca gctccgggcg gtcgcgcctg
    11341 gtgccggtga tcttctcgga aaacagcttg gtgcagccgg ccgcgtgcag ttcggcccgt
    11401 tggttggtca agtcctggtc gtcggtgctg acgcgggcat agcccagcag gccagcggcg
    11461 gcgctcttgt tcatggcgta atgtctccgg ttctagtcgc aagtattcta ctttatgcga
    11521 ctaaaacacg cgacaagaaa acgccaggaa aagggcaggg cggcagcctg tcgcgtaact
    11581 taggacttgt gcgacatgtc gttttcagaa gacggctgca ctgaacgtca gaagccgact
    11641 gcactatagc agcggagggg ttggatcaaa gtactttgat cccgagggga accctgtggt
    11701 tggcatgcac atacaaatgg acgaacggat aaacct
//


LOCUS       pBi2FC-C-GW-P2A_mTagBFP2       13669 bp DNA     circular SYN 22-FEB-2023
FEATURES             Location/Qualifiers
     misc_feature    54..78
                     /label=RB T-DNA repeat
                     /note="right border repeat from nopaline C58 T-DNA"
     primer_bind     281..297
                     /label=M13 fwd
                     /note="common sequencing primer, one of multiple similar 
                     variants"
     promoter        405..1083
                     /label=CaMV 35S promoter (enhanced)
                     /note="cauliflower mosaic virus 35S promoter with a 
                     duplicated enhancer region"
     CDS             1168..1419
                     /codon_start=1
                     /product="C-terminal fragment of mVenus for use in 
                     bimolecular fluorescence complementation (BiFC) (Kodama and
                     Hu, 2010)"
                     /label=VC155
     CDS             1168..1221
                     /codon_start=1
                     /label=Common Venus Fragment
     CDS             1420..1446
                     /codon_start=1
                     /product="HA (human influenza hemagglutinin) epitope tag"
                     /label=HA
     protein_bind    1465..1589
                     /gene="mutant version of attR"
                     /label=attR1
                     /bound_moiety="LR Clonase(TM)"
                     /note="recombination site for the Gateway(R) LR reaction"
     misc_feature    1905..1917
                     /label=158_better
     CDS             complement(2018..2323)
                     /codon_start=1
                     /gene="ccdB"
                     /product="CcdB, a bacterial toxin that poisons DNA gyrase"
                     /label=ccdB
                     /note="Plasmids containing the ccdB gene cannot be 
                     propagated in standard E. coli strains."
     CDS             complement(2668..3327)
                     /codon_start=1
                     /gene="cat"
                     /product="chloramphenicol acetyltransferase"
                     /label=CmR
                     /note="confers resistance to chloramphenicol"
     promoter        complement(3328..3430)
                     /label=cat promoter
                     /note="promoter of the E. coli cat gene encoding 
                     chloramphenicol acetyltransferase"
     protein_bind    complement(3608..3732)
                     /gene="mutant version of attR"
                     /label=attR2
                     /bound_moiety="LR Clonase(TM)"
                     /note="recombination site for the Gateway(R) LR reaction"
     CDS             3740..3796
                     /codon_start=1
                     /product="2A peptide from porcine teschovirus-1 polyprotein
                     got from 35s_RUBY
                     "
                     /label=P2A
                     /note="Eukaryotic ribosomes fail to insert a peptide bond 
                     between the Gly and Pro residues, yielding separate 
                     polypeptides."
     CDS             3797..3817
                     /codon_start=1
                     /product="nuclear localization signal of SV40 (simian virus
                     40) large T antigen "
                     /label=SV40 NLS
     CDS             3818..3838
                     /codon_start=1
                     /product="nuclear localization signal of SV40 (simian virus
                     40) large T antigen"
                     /label=SV40 NLS
     CDS             3839..3859
                     /codon_start=1
                     /product="nuclear localization signal of SV40 (simian virus
                     40) large T antigen"
                     /label=SV40 NLS
     CDS             3860..4573
                     /codon_start=1
                     /label=mTagBFP2_Full
     misc_feature    4139..4141
                     /label=TGT>TGG
     misc_feature    4550..4573
                     /label=KL GHKLN From Fabio
     terminator      4590..4842
                     /label=NOS terminator
                     /note="nopaline synthase terminator and poly(A) signal"
     primer_bind     complement(4876..4892)
                     /label=M13 rev
                     /note="common sequencing primer, one of multiple similar 
                     variants"
     protein_bind    4900..4916
                     /label=lac operator
                     /bound_moiety="lac repressor encoded by lacI"
                     /note="The lac repressor binds to the lac operator to 
                     inhibit transcription in E. coli. This inhibition can be 
                     relieved by adding lactose or 
                     isopropyl-beta-D-thiogalactopyranoside (IPTG)."
     promoter        complement(4924..4954)
                     /label=lac promoter
                     /note="promoter for the E. coli lac operon"
     protein_bind    4969..4990
                     /label=CAP binding site
                     /bound_moiety="E. coli catabolite activator protein"
                     /note="CAP binding activates transcription in the presence 
                     of cAMP."
     terminator      5026..5278
                     /label=NOS terminator
                     /note="nopaline synthase terminator and poly(A) signal"
     CDS             complement(5429..6454)
                     /codon_start=1
                     /gene="aph(4)-Ia"
                     /product="aminoglycoside phosphotransferase from E. coli"
                     /label=HygR
                     /note="confers resistance to hygromycin"
     promoter        complement(6506..6685)
                     /label=NOS promoter
                     /note="nopaline synthase promoter"
     misc_feature    7191..7215
                     /label=LB T-DNA repeat
                     /note="left border repeat from nopaline C58 T-DNA"
     CDS             7736..8527
                     /codon_start=1
                     /gene="aadA"
                     /product="aminoglycoside adenylyltransferase (Murphy, 
                     1985)"
                     /label=SmR
                     /note="confers resistance to spectinomycin and 
                     streptomycin"
     rep_origin      8773..9361
                     /direction=RIGHT
                     /label=ori
                     /note="high-copy-number ColE1/pMB1/pBR322/pUC origin of 
                     replication"
     misc_feature    9547..9687
                     /label=bom
                     /note="basis of mobility region from pBR322"
     rep_origin      10031..10225
                     /label=pVS1 oriV
                     /note="origin of replication for the Pseudomonas plasmid 
                     pVS1 (Heeb et al., 2000)"
     CDS             complement(10291..11364)
                     /codon_start=1
                     /product="replication protein from the Pseudomonas plasmid 
                     pVS1 (Heeb et al., 2000)"
                     /label=pVS1 RepA
                     /translation="MSGRKPSGPVQIGAALGDDLVEKLKAAQAAQRQRIEAEARPGESW
                     QAAADRIRKESRQPPAAGAPSIRKPPKGDEQPDFFVPMLYDVGTRDSRSIMDVAVFRLS
                     KRDRRAGEVIRYELPDGHVEVSAGPAGMASVWDYDLVLMAVSHLTESMNRYREGKGDKP
                     GRVFRPHVADVLKFCRRADGGKQKDDLVETCIRLNTTHVAMQRTKKAKNGRLVTVSEGE
                     ALISRYKIVKSETGRPEYIEIELADWMYREITEGKNPDVLTVHPDYFLIDPGIGRFLYR
                     LARRAAGKAEARWLFKTIYERSGSAGEFKKFCFTVRKLIGSNDLPEYDLKEEAGQAGPI
                     LVMRYRNLIEGEASAGS"
     CDS             complement(11793..12422)
                     /codon_start=1
                     /product="stability protein from the Pseudomonas plasmid 
                     pVS1 (Heeb et al., 2000)"
                     /label=pVS1 StaA
ORIGIN
        1 tttcacgccc ttttaaatat ccgattattc taataaacgc tcttttctct taggtttacc
       61 cgccaatata tcctgtcaaa cactgatagt ttaaactgaa ggcgggaaac gacaatctga
      121 tccaagctca agctgctcta gcattcgcca ttcaggctgc gcaactgttg ggaagggcga
      181 tcggtgcggg cctcttcgct attacgccag ctggcgaaag ggggatgtgc tgcaaggcga
      241 ttaagttggg taacgccagg gttttcccag tcacgacgtt gtaaaacgac ggccagtgcc
      301 aagcttgcgt attggctaga gcagcttgcc aacatggtgg agcacgacac tctcgtctac
      361 tccaagaata tcaaagatac agtctcagaa gaccaaaggg ctattgagac ttttcaacaa
      421 agggtaatat cgggaaacct cctcggattc cattgcccag ctatctgtca cttcatcaaa
      481 aggacagtag aaaaggaagg tggcacctac aaatgccatc attgcgataa aggaaaggct
      541 atcgttcaag atgcctctgc cgacagtggt cccaaagatg gacccccacc cacgaggagc
      601 atcgtggaaa aagaagacgt tccaaccacg tcttcaaagc aagtggattg atgtgataac
      661 atggtggagc acgacactct cgtctactcc aagaatatca aagatacagt ctcagaagac
      721 caaagggcta ttgagacttt tcaacaaagg gtaatatcgg gaaacctcct cggattccat
      781 tgcccagcta tctgtcactt catcaaaagg acagtagaaa aggaaggtgg cacctacaaa
      841 tgccatcatt gcgataaagg aaaggctatc gttcaagatg cctctgccga cagtggtccc
      901 aaagatggac ccccacccac gaggagcatc gtggaaaaag aagacgttcc aaccacgtct
      961 tcaaagcaag tggattgatg tgatatctcc actgacgtaa gggatgacgc acaatcccac
     1021 tatccttcgc aagacccttc ctctatataa ggaagttcat ttcatttgga gaggacacgc
     1081 tgaaatcacc agtgtatttt tacaacaatt accaacaaca acaaacaaca aacaacatta
     1141 caattactat ttacaatttc tagaatggac aagcagaaga acggcatcaa ggccaacttc
     1201 aagatccgcc acaacatcga ggacggcggc gtgcagctcg ccgaccacta ccagcagaac
     1261 acccccatcg gcgacggccc cgtgctgctg cccgacaacc actacctgag ctaccagtcc
     1321 gccctgagca aagaccccaa cgagaagcgc gatcacatgg tcctgctgga gttcgtgacc
     1381 gccgccggga tcactctcgg catggacgag ctgtacaagt acccatacga tgttccagat
     1441 tacgctgggc ccaggcctac tagtacaagt ttgtacaaaa aagctgaacg agaaacgtaa
     1501 aatgatataa atatcaatat attaaattag attttgcata aaaaacagac tacataatac
     1561 tgtaaaacac aacatatcca gtcactatga atcaactact tagatggtat tagtgacctg
     1621 tagtcgaccg acagccttcc aaatgttctt cgggtgatgc tgccaactta gtcgaccgac
     1681 agccttccaa atgttcttct caaacggaat cgtcgtatcc agcctactcg ctattgtcct
     1741 caatgccgta ttaaatcata aaaagaaata agaaaaagag gtgcgagcct cttttttgtg
     1801 tgacaaaata aaaacatcta cctattcata tacgctagtg tcatagtcct gaaaatcatc
     1861 tgcatcaaga acaatttcac aactcttata cttttctctt acaagtcgtt cggcttcatc
     1921 tggattttca gcctctatac ttactaaacg tgataaagtt tctgtaattt ctactgtatc
     1981 gacctgcaga ctggctgtgt ataagggagc ctgacattta tattccccag aacatcaggt
     2041 taatggcgtt tttgatgtca ttttcgcggt ggctgagatc agccacttct tccccgataa
     2101 cggagaccgg cacactggcc atatcggtgg tcatcatgcg ccagctttca tccccgatat
     2161 gcaccaccgg gtaaagttca cgggagactt tatctgacag cagacgtgca ctggccaggg
     2221 ggatcaccat ccgtcgcccg ggcgtgtcaa taatatcact ctgtacatcc acaaacagac
     2281 gataacggct ctctctttta taggtgtaaa ccttaaactg catttcacca gcccctgttc
     2341 tcgtcagcaa aagagccgtt catttcaata aaccgggcga cctcagccat cccttcctga
     2401 ttttccgctt tccagcgttc ggcacgcaga cgacgggctt cattctgcat ggttgtgctt
     2461 accagaccgg agatattgac atcatatatg ccttgagcaa ctgatagctg tcgctgtcaa
     2521 ctgtcactgt aatacgctgc ttcatagcat acctcttttt gacatacttc gggtatacat
     2581 atcagtatat attcttatac cgcaaaaatc agcgcgcaaa tacgcatact gttatctggc
     2641 ttttagtaag ccggatccac gcggcgttta cgccccgccc tgccactcat cgcagtactg
     2701 ttgtaattca ttaagcattc tgccgacatg gaagccatca cagacggcat gatgaacctg
     2761 aatcgccagc ggcatcagca ccttgtcgcc ttgcgtataa tatttgccca tggtgaaaac
     2821 gggggcgaag aagttgtcca tattggccac gtttaaatca aaactggtga aactcaccca
     2881 gggattggct gagacgaaaa acatattctc aataaaccct ttagggaaat aggccaggtt
     2941 ttcaccgtaa cacgccacat cttgcgaata tatgtgtaga aactgccgga aatcgtcgtg
     3001 gtattcactc cagagcgatg aaaacgtttc agtttgctca tggaaaacgg tgtaacaagg
     3061 gtgaacacta tcccatatca ccagctcacc gtctttcatt gccatacgga attccggatg
     3121 agcattcatc aggcgggcaa gaatgtgaat aaaggccgga taaaacttgt gcttattttt
     3181 ctttacggtc tttaaaaagg ccgtaatatc cagctgaacg gtctggttat aggtacattg
     3241 agcaactgac tgaaatgcct caaaatgttc tttacgatgc cattgggata tatcaacggt
     3301 ggtatatcca gtgatttttt tctccatttt agcttcctta gctcctgaaa atctcgataa
     3361 ctcaaaaaat acgcccggta gtgatcttat ttcattatgg tgaaagttgg aacctcttac
     3421 gtgccgatca acgtctcatt ttcgccaaaa gttggcccag ggcttcccgg tatcaacagg
     3481 gacaccagga tttatttatt ctgcgaagtg atcttccgtc acaggtattt attcggcgca
     3541 aagtgcgtcg ggtgatgctg ccaacttagt cgactacagg tcactaatac catctaagta
     3601 gttgattcat agtgactgga tatgttgtgt tttacagtat tatgtagtct gttttttatg
     3661 caaaatctaa tttaatatat tgatatttat atcattttac gtttctcgtt cagctttctt
     3721 gtacaaagtg gttctcgagg caaccaactt tagcctgctc aagcaagcag gagatgttga
     3781 ggaaaatcct ggccccccta agaaaaagag aaaggttccg aaaaagaaaa gaaaggtgcc
     3841 aaaaaaaaag agaaaggtaa tggtgagcaa gggcgaggag cttatcaaag agaatatgca
     3901 catgaagttg tatatggagg gtactgtgga taaccatcac tttaaatgta catcagaagg
     3961 agagggaaag ccttacgagg gtactcaaac aatgagaatt aaggttgtgg agggtggtcc
     4021 tcttccattt gctttcgata tcttggcaac atcttttctc tacggttcaa aaactttcat
     4081 taaccataca cagggtattc cagatttctt caagcagtct tttccagagg gattcacttg
     4141 ggaaagagtt actacttatg aggatggtgg tgttcttact gcaactcaag atacatctct
     4201 tcaggatgga tgcttgatct ataacgttaa gatcagagga gttaatttca cttcaaacgg
     4261 acctgttatg caaaagaaaa cattgggttg ggaggctttt actgagacat tgtacccagc
     4321 agatggaggt ttggaaggaa gaaacgatat ggctcttaaa ttggttggag gttctcatct
     4381 catcgcaaat gctaaaacta catatagatc aaagaaacct gctaagaacc tcaaaatgcc
     4441 aggagtttat tacgtggatt acagacttga aagaattaaa gaggcaaaca acgaaactta
     4501 tgttgaacag catgaggttg ctgtggcaag atactgtgat cttccttcta aactggggca
     4561 caaacttaat taagagctcg aatttccccg atcgttcaaa catttggcaa taaagtttct
     4621 taagattgaa tcctgttgcc ggtcttgcga tgattatcat ataatttctg ttgaattacg
     4681 ttaagcatgt aataattaac atgtaatgca tgacgttatt tatgagatgg gtttttatga
     4741 ttagagtccc gcaattatac atttaatacg cgatagaaaa caaaatatag cgcgcaaact
     4801 aggataaatt atcgcgcgcg gtgtcatcta tgttactaga tcgggaattg gttccggaac
     4861 caattcgtaa tcatggtcat agctgtttcc tgtgtgaaat tgttatccgc tcacaattcc
     4921 acacaacata cgagccggaa gcataaagtg taaagcctgg ggtgcctaat gagtgagcta
     4981 actcacatta ggctgaatta ggcgcgccta tttctattaa ttcccgatct agtaacatag
     5041 atgacaccgc gcgcgataat ttatcctagt ttgcgcgcta tattttgttt tctatcgcgt
     5101 attaaatgta taattgcggg actctaatca taaaaaccca tctcataaat aacgtcatgc
     5161 attacatgtt aattattaca tgcttaacgt aattcaacag aaattatatg ataatcatcg
     5221 caagaccggc aacaggattc aatcttaaga aactttattg ccaaatgttt gaacgatcgg
     5281 ggaaattcgg gggatcgatc ccgcgaactg tggacgagaa ctgtgccacc aagcgtaagg
     5341 ccgttctctc gcatttgcct tgctaggctc gcgcgagttg ctggctgagg cgttctcgaa
     5401 atcagctctt gttcggtcgg catctactct attcctttgc cctcggacga gtgctggggc
     5461 gtcggtttcc actatcggcg agtacttcta cacagccatc ggtccagacg gccgcgcttc
     5521 tgcgggcgat ttgtgtacgc ccgacagtcc cggctccgga tcggacgatt gcgtcgcatc
     5581 gaccctgcgc ccaagctgca tcatcgaaat tgccgtcaac caagctctga tagagttggt
     5641 caagaccaat gcggagcata tacgcccgga gccgcggcga tcctgcaagc tccggatgcc
     5701 tccgctcgaa gtagcgcgtc tgctgctcca tacaagccaa ccacggcctc cagaagaaga
     5761 tgttggcgac ctcgtattgg gaatccccga acatcgcctc gctccagtca atgaccgctg
     5821 ttatgcggcc attgtccgtc aggacattgt tggagccgaa atccgcgtgc acgaggtgcc
     5881 ggacttcggg gcagtcctcg gcccaaagca tcagctcatc gagagcctgc gcgacggacg
     5941 cactgacggt gtcgtccatc acagtttgcc agtgatacac atggggatca gcaatcgcgc
     6001 atatgaaatc acgccatgta gtgtattgac cgattccttg cggtccgaat gggccgaacc
     6061 cgctcgtctg gctaagatcg gccgcagcga tcgcatccat ggcctccgcg accggctgca
     6121 gaacagcggg cagttcggtt tcaggcaggt cttgcaacgt gacaccctgt gcacggcggg
     6181 agatgcaata ggtcaggctc tcgctgaatg ccccaatgtc aagcacttcc ggaatcggga
     6241 gcgcggccga tgcaaagtgc cgataaacat aacgatcttt gtagaaacca tcggcgcagc
     6301 tatttacccg caggacatat ccacgccctc ctacatcgaa gctgaaagca cgagattctt
     6361 cgccctccga gagctgcatc aggtcggaga cgctgtcgaa cttttcgatc agaaacttct
     6421 cgacagacgt cgcggtgagt tcaggctttt tcatatctta ttgccccccg ggatcagatc
     6481 tggattgaga gtgaatatga gactctaatt ggataccgag gggaatttat ggaacgtcag
     6541 tggagcattt ttgacaagaa atatttgcta gctgatagtg accttaggcg acttttgaac
     6601 gcgcaataat ggtttctgac gtatgtgctt agctcattaa actccagaaa cccgcggctg
     6661 agtggctcct tcaacgttgc ggttctgtca gttccaaacg taaaacggct tgtcccgcgt
     6721 catcggcggg ggtcataacg tgactccctt aattctccgc tcatgatctt gatcccctgc
     6781 gccatcagat ccttggcggc aagaaagcca tccagtttac tttgcagggc ttcccaacct
     6841 taccagaggg cgccccagct ggcaattccg gttcgcttgc tgtccataaa accgcccagt
     6901 ctagctatcg ccatgtaagc ccactgcaag ctacctgctt tctctttgcg cttgcgtttt
     6961 cccttgtcca gatagcccag tagctgacat tcatccgggg tcagcaccgt ttctgcggac
     7021 tggctttcta cgtgttccgc ttcctttagc agcccttgcg ccctgagtgc ttgcggcagc
     7081 gtgaagctga tccgtcgaga ttaatagaaa taaattcagc ctaattcggc gttaattcag
     7141 tacattaaaa acgtccgcaa tgtgttatta agttgtctaa gcgtcaattt gtttacacca
     7201 caatatatcc tgccaccagc cagccaacag ctccccgacc ggcagctcgg cacaaaatca
     7261 ccactcgata caggcagccc atcagtccgg gacggcgtca gcgggagagc cgttgtaagg
     7321 cggcagactt tgctcatgtt accgatgcta ttcggaagaa cggcaactaa gctgccgggt
     7381 ttgaaacacg gatgatctcg cggagggtag catgttgatt gtaacgatga cagagcgttg
     7441 ctgcctgtga tcaattcggg cacgaaccca gtggacataa gcctgttcgg ttcgtaagct
     7501 gtaatgcaag tagcgtatgc gctcacgcaa ctggtccaga accttgaccg aacgcagcgg
     7561 tggtaacggc gcagtggcgg ttttcatggc ttgttatgac tgtttttttg gggtacagtc
     7621 tatgcctcgg gcatccaagc agcaagcgcg ttacgccgtg ggtcgatgtt tgatgttatg
     7681 gagcagcaac gatgttacgc agcagggcag tcgccctaaa acaaagttaa acatcatggg
     7741 ggaagcggtg atcgccgaag tatcgactca actatcagag gtagttggcg tcatcgagcg
     7801 ccatctcgaa ccgacgttgc tggccgtaca tttgtacggc tccgcagtgg atggcggcct
     7861 gaagccacac agtgatattg atttgctggt tacggtgacc gtaaggcttg atgaaacaac
     7921 gcggcgagct ttgatcaacg accttttgga aacttcggct tcccctggag agagcgagat
     7981 tctccgcgct gtagaagtca ccattgttgt gcacgacgac atcattccgt ggcgttatcc
     8041 agctaagcgc gaactgcaat ttggagaatg gcagcgcaat gacattcttg caggtatctt
     8101 cgagccagcc acgatcgaca ttgatctggc tatcttgctg acaaaagcaa gagaacatag
     8161 cgttgccttg gtaggtccag cggcggagga actctttgat ccggttcctg aacaggatct
     8221 atttgaggcg ctaaatgaaa ccttaacgct atggaactcg ccgcccgact gggctggcga
     8281 tgagcgaaat gtagtgctta cgttgtcccg catttggtac agcgcagtaa ccggcaaaat
     8341 cgcgccgaag gatgtcgctg ccgactgggc aatggagcgc ctgccggccc agtatcagcc
     8401 cgtcatactt gaagctagac aggcttatct tggacaagaa gaagatcgct tggcctcgcg
     8461 cgcagatcag ttggaagaat ttgtccacta cgtgaaaggc gagatcacca aggtagtcgg
     8521 caaataatgt ctagctagaa attcgttcaa gccgacgccg cttcgcggcg cggcttaact
     8581 caagcgttag atgcactaag cacataattg ctcacagcca aactatcagg tcaagtctgc
     8641 ttttattatt tttaagcgtg cataataagc cctacacaaa ttgggagata tatcatgcat
     8701 gaccaaaatc ccttaacgtg agttttcgtt ccactgagcg tcagaccccg tagaaaagat
     8761 caaaggatct tcttgagatc ctttttttct gcgcgtaatc tgctgcttgc aaacaaaaaa
     8821 accaccgcta ccagcggtgg tttgtttgcc ggatcaagag ctaccaactc tttttccgaa
     8881 ggtaactggc ttcagcagag cgcagatacc aaatactgtc cttctagtgt agccgtagtt
     8941 aggccaccac ttcaagaact ctgtagcacc gcctacatac ctcgctctgc taatcctgtt
     9001 accagtggct gctgccagtg gcgataagtc gtgtcttacc gggttggact caagacgata
     9061 gttaccggat aaggcgcagc ggtcgggctg aacggggggt tcgtgcacac agcccagctt
     9121 ggagcgaacg acctacaccg aactgagata cctacagcgt gagctatgag aaagcgccac
     9181 gcttcccgaa gggagaaagg cggacaggta tccggtaagc ggcagggtcg gaacaggaga
     9241 gcgcacgagg gagcttccag ggggaaacgc ctggtatctt tatagtcctg tcgggtttcg
     9301 ccacctctga cttgagcgtc gatttttgtg atgctcgtca ggggggcgga gcctatggaa
     9361 aaacgccagc aacgcggcct ttttacggtt cctggccttt tgctggcctt ttgctcacat
     9421 gttctttcct gcgttatccc ctgattctgt ggataaccgt attaccgcct ttgagtgagc
     9481 tgataccgct cgccgcagcc gaacgaccga gcgcagcgag tcagtgagcg aggaagcgga
     9541 agagcgcctg atgcggtatt ttctccttac gcatctgtgc ggtatttcac accgcatatg
     9601 gtgcactctc agtacaatct gctctgatgc cgcatagtta agccagtata cactccgcta
     9661 tcgctacgtg actgggtcat ggctgcgccc cgacacccgc caacacccgc tgacgcgccc
     9721 tgacgggctt gtctgctccc ggcatccgct tacagacaag ctgtgaccgt ctccgggagc
     9781 tgcatgtgtc agaggttttc accgtcatca ccgaaacgcg cgaggcaggg tgccttgatg
     9841 tgggcgccgg cggtcgagtg gcgacggcgc ggcttgtccg cgccctggta gattgcctgg
     9901 ccgtaggcca gccatttttg agcggccagc ggccgcgata ggccgacgcg aagcggcggg
     9961 gcgtagggag cgcagcgacc gaagggtagg cgctttttgc agctcttcgg ctgtgcgctg
    10021 gccagacagt tatgcacagg ccaggcgggt tttaagagtt ttaataagtt ttaaagagtt
    10081 ttaggcggaa aaatcgcctt ttttctcttt tatatcagtc acttacatgt gtgaccggtt
    10141 cccaatgtac ggctttgggt tcccaatgta cgggttccgg ttcccaatgt acggctttgg
    10201 gttcccaatg tacgtgctat ccacaggaaa gagacctttt cgaccttttt cccctgctag
    10261 ggcaatttgc cctagcatct gctccgtaca ttaggaaccg gcggatgctt cgccctcgat
    10321 caggttgcgg tagcgcatga ctaggatcgg gccagcctgc cccgcctcct ccttcaaatc
    10381 gtactccggc aggtcatttg acccgatcag cttgcgcacg gtgaaacaga acttcttgaa
    10441 ctctccggcg ctgccactgc gttcgtagat cgtcttgaac aaccatctgg cttctgcctt
    10501 gcctgcggcg cggcgtgcca ggcggtagag aaaacggccg atgccgggat cgatcaaaaa
    10561 gtaatcgggg tgaaccgtca gcacgtccgg gttcttgcct tctgtgatct cgcggtacat
    10621 ccaatcagct agctcgatct cgatgtactc cggccgcccg gtttcgctct ttacgatctt
    10681 gtagcggcta atcaaggctt caccctcgga taccgtcacc aggcggccgt tcttggcctt
    10741 cttcgtacgc tgcatggcaa cgtgcgtggt gtttaaccga atgcaggttt ctaccaggtc
    10801 gtctttctgc tttccgccat cggctcgccg gcagaacttg agtacgtccg caacgtgtgg
    10861 acggaacacg cggccgggct tgtctccctt cccttcccgg tatcggttca tggattcggt
    10921 tagatgggaa accgccatca gtaccaggtc gtaatcccac acactggcca tgccggccgg
    10981 ccctgcggaa acctctacgt gcccgtctgg aagctcgtag cggatcacct cgccagctcg
    11041 tcggtcacgc ttcgacagac ggaaaacggc cacgtccatg atgctgcgac tatcgcgggt
    11101 gcccacgtca tagagcatcg gaacgaaaaa atctggttgc tcgtcgccct tgggcggctt
    11161 cctaatcgac ggcgcaccgg ctgccggcgg ttgccgggat tctttgcgga ttcgatcagc
    11221 ggccgcttgc cacgattcac cggggcgtgc ttctgcctcg atgcgttgcc gctgggcggc
    11281 ctgcgcggcc ttcaacttct ccaccaggtc atcacccagc gccgcgccga tttgtaccgg
    11341 gccggatggt ttgcgaccgc tcacgccgat tcctcgggct tgggggttcc agtgccattg
    11401 cagggccggc agacaaccca gccgcttacg cctggccaac cgcccgttcc tccacacatg
    11461 gggcattcca cggcgtcggt gcctggttgt tcttgatttt ccatgccgcc tcctttagcc
    11521 gctaaaattc atctactcat ttattcattt gctcatttac tctggtagct gcgcgatgta
    11581 ttcagatagc agctcggtaa tggtcttgcc ttggcgtacc gcgtacatct tcagcttggt
    11641 gtgatcctcc gccggcaact gaaagttgac ccgcttcatg gctggcgtgt ctgccaggct
    11701 ggccaacgtt gcagccttgc tgctgcgtgc gctcggacgg ccggcactta gcgtgtttgt
    11761 gcttttgctc attttctctt tacctcatta actcaaatga gttttgattt aatttcagcg
    11821 gccagcgcct ggacctcgcg ggcagcgtcg ccctcgggtt ctgattcaag aacggttgtg
    11881 ccggcggcgg cagtgcctgg gtagctcacg cgctgcgtga tacgggactc aagaatgggc
    11941 agctcgtacc cggccagcgc ctcggcaacc tcaccgccga tgcgcgtgcc tttgatcgcc
    12001 cgcgacacga caaaggccgc ttgtagcctt ccatccgtga cctcaatgcg ctgcttaacc
    12061 agctccacca ggtcggcggt ggcccatatg tcgtaagggc ttggctgcac cggaatcagc
    12121 acgaagtcgg ctgccttgat cgcggacaca gccaagtccg ccgcctgggg cgctccgtcg
    12181 atcactacga agtcgcgccg gccgatggcc ttcacgtcgc ggtcaatcgt cgggcggtcg
    12241 atgccgacaa cggttagcgg ttgatcttcc cgcacggccg cccaatcgcg ggcactgccc
    12301 tggggatcgg aatcgactaa cagaacatcg gccccggcga gttgcagggc gcgggctaga
    12361 tgggttgcga tggtcgtctt gcctgacccg cctttctggt taagtacagc gataaccttc
    12421 atgcgttccc cttgcgtatt tgtttattta ctcatcgcat catatacgca gcgaccgcat
    12481 gacgcaagct gttttactca aatacacatc acctttttag acggcggcgc tcggtttctt
    12541 cagcggccaa gctggccggc caggccgcca gcttggcatc agacaaaccg gccaggattt
    12601 catgcagccg cacggttgag acgtgcgcgg gcggctcgaa cacgtacccg gccgcgatca
    12661 tctccgcctc gatctcttcg gtaatgaaaa acggttcgtc ctggccgtcc tggtgcggtt
    12721 tcatgcttgt tcctcttggc gttcattctc ggcggccgcc agggcgtcgg cctcggtcaa
    12781 tgcgtcctca cggaaggcac cgcgccgcct ggcctcggtg ggcgtcactt cctcgctgcg
    12841 ctcaagtgcg cggtacaggg tcgagcgatg cacgccaagc agtgcagccg cctctttcac
    12901 ggtgcggcct tcctggtcga tcagctcgcg ggcgtgcgcg atctgtgccg gggtgagggt
    12961 agggcggggg ccaaacttca cgcctcgggc cttggcggcc tcgcgcccgc tccgggtgcg
    13021 gtcgatgatt agggaacgct cgaactcggc aatgccggcg aacacggtca acaccatgcg
    13081 gccggccggc gtggtggtgt cggcccacgg ctctgccagg ctacgcaggc ccgcgccggc
    13141 ctcctggatg cgctcggcaa tgtccagtag gtcgcgggtg ctgcgggcca ggcggtctag
    13201 cctggtcact gtcacaacgt cgccagggcg taggtggtca agcatcctgg ccagctccgg
    13261 gcggtcgcgc ctggtgccgg tgatcttctc ggaaaacagc ttggtgcagc cggccgcgtg
    13321 cagttcggcc cgttggttgg tcaagtcctg gtcgtcggtg ctgacgcggg catagcccag
    13381 caggccagcg gcggcgctct tgttcatggc gtaatgtctc cggttctagt cgcaagtatt
    13441 ctactttatg cgactaaaac acgcgacaag aaaacgccag gaaaagggca gggcggcagc
    13501 ctgtcgcgta acttaggact tgtgcgacat gtcgttttca gaagacggct gcactgaacg
    13561 tcagaagccg actgcactat agcagcggag gggttggatc aaagtacttt gatcccgagg
    13621 ggaaccctgt ggttggcatg cacatacaaa tggacgaacg gataaacct
//


LOCUS       pBi2FC-N-GW-P2A_mCherry      13933 bp DNA     circular SYN 22-FEB-2023
FEATURES             Location/Qualifiers
     misc_feature    54..78
                     /label=RB T-DNA repeat
                     /note="right border repeat from nopaline C58 T-DNA"
     primer_bind     281..297
                     /label=M13 fwd
                     /note="common sequencing primer, one of multiple similar 
                     variants"
     promoter        405..1083
                     /label=CaMV 35S promoter (enhanced)
                     /note="cauliflower mosaic virus 35S promoter with a 
                     duplicated enhancer region"
     CDS             1165..1683
                     /codon_start=1
                     /product="N-terminal fragment of mVenus for use in 
                     bimolecular fluorescence complementation (BiFC) (Kodama and
                     Hu, 2010)"
                     /label=VN173
     CDS             1630..1683
                     /codon_start=1
                     /label=Common Venus Fragment
     CDS             1684..1713
                     /codon_start=1
                     /product="Myc (human c-Myc proto-oncogene) epitope tag"
                     /label=Myc
     protein_bind    1732..1856
                     /gene="mutant version of attR"
                     /label=attR1
                     /bound_moiety="LR Clonase(TM)"
                     /note="recombination site for the Gateway(R) LR reaction"
     misc_feature    1894..1920
                     /label=158_end_better
     CDS             complement(2285..2590)
                     /codon_start=1
                     /gene="ccdB"
                     /product="CcdB, a bacterial toxin that poisons DNA gyrase"
                     /label=ccdB
                     /note="Plasmids containing the ccdB gene cannot be 
                     propagated in standard E. coli strains."
     CDS             complement(2935..3594)
                     /codon_start=1
                     /gene="cat"
                     /product="chloramphenicol acetyltransferase"
                     /label=CmR
                     /note="confers resistance to chloramphenicol"
     misc_feature    3061..3082
                     /label=147_better
     promoter        complement(3595..3697)
                     /label=cat promoter
                     /note="promoter of the E. coli cat gene encoding 
                     chloramphenicol acetyltransferase"
     protein_bind    complement(3875..3999)
                     /gene="mutant version of attR"
                     /label=attR2
                     /bound_moiety="LR Clonase(TM)"
                     /note="recombination site for the Gateway(R) LR reaction"
     CDS             4007..4063
                     /codon_start=1
                     /product="2A peptide from porcine teschovirus-1 
                     polyprotein"
                     /label=P2A
                     /note="Eukaryotic ribosomes fail to insert a peptide bond 
                     between the Gly and Pro residues, yielding separate 
                     polypeptides."
     CDS             4064..4084
                     /codon_start=1
                     /product="nuclear localization signal of SV40 (simian virus
                     40) large T antigen"
                     /label=SV40 NLS
     CDS             4085..4105
                     /codon_start=1
                     /product="nuclear localization signal of SV40 (simian virus
                     40) large T antigen"
                     /label=SV40 NLS
     CDS             4106..4126
                     /codon_start=1
                     /product="nuclear localization signal of SV40 (simian virus
                     40) large T antigen"
                     /label=SV40 NLS
     CDS             4127..4837
                     /codon_start=1
                     /product="monomeric derivative of DsRed fluorescent protein
                     (Shaner et al., 2004)"
                     /label=mCherry
                     /note="mammalian codon-optimized"
     terminator      4854..5106
                     /label=NOS terminator
                     /note="nopaline synthase terminator and poly(A) signal"
     primer_bind     complement(5140..5156)
                     /label=M13 rev
                     /note="common sequencing primer, one of multiple similar 
                     variants"
     protein_bind    5164..5180
                     /label=lac operator
                     /bound_moiety="lac repressor encoded by lacI"
                     /note="The lac repressor binds to the lac operator to 
                     inhibit transcription in E. coli. This inhibition can be 
                     relieved by adding lactose or 
                     isopropyl-beta-D-thiogalactopyranoside (IPTG)."
     promoter        complement(5188..5218)
                     /label=lac promoter
                     /note="promoter for the E. coli lac operon"
     protein_bind    5233..5254
                     /label=CAP binding site
                     /bound_moiety="E. coli catabolite activator protein"
                     /note="CAP binding activates transcription in the presence 
                     of cAMP."
     terminator      5290..5542
                     /label=NOS terminator
                     /note="nopaline synthase terminator and poly(A) signal"
     CDS             complement(5693..6718)
                     /codon_start=1
                     /gene="aph(4)-Ia"
                     /product="aminoglycoside phosphotransferase from E. coli"
                     /label=HygR
                     /note="confers resistance to hygromycin"
     promoter        complement(6770..6949)
                     /label=NOS promoter
                     /note="nopaline synthase promoter"
     misc_feature    7455..7479
                     /label=LB T-DNA repeat
                     /note="left border repeat from nopaline C58 T-DNA"
     CDS             8000..8791
                     /codon_start=1
                     /gene="aadA"
                     /product="aminoglycoside adenylyltransferase (Murphy, 
                     1985)"
                     /label=SmR
                     /note="confers resistance to spectinomycin and 
                     streptomycin"
     rep_origin      9037..9625
                     /direction=RIGHT
                     /label=ori
                     /note="high-copy-number ColE1/pMB1/pBR322/pUC origin of 
                     replication"
     misc_feature    9811..9951
                     /label=bom
                     /note="basis of mobility region from pBR322"
     rep_origin      10295..10489
                     /label=pVS1 oriV
                     /note="origin of replication for the Pseudomonas plasmid 
                     pVS1 (Heeb et al., 2000)"
     CDS             complement(10555..11628)
                     /codon_start=1
                     /product="replication protein from the Pseudomonas plasmid 
                     pVS1 (Heeb et al., 2000)"
                     /label=pVS1 RepA
                     /translation="MSGRKPSGPVQIGAALGDDLVEKLKAAQAAQRQRIEAEARPGESW
                     QAAADRIRKESRQPPAAGAPSIRKPPKGDEQPDFFVPMLYDVGTRDSRSIMDVAVFRLS
                     KRDRRAGEVIRYELPDGHVEVSAGPAGMASVWDYDLVLMAVSHLTESMNRYREGKGDKP
                     GRVFRPHVADVLKFCRRADGGKQKDDLVETCIRLNTTHVAMQRTKKAKNGRLVTVSEGE
                     ALISRYKIVKSETGRPEYIEIELADWMYREITEGKNPDVLTVHPDYFLIDPGIGRFLYR
                     LARRAAGKAEARWLFKTIYERSGSAGEFKKFCFTVRKLIGSNDLPEYDLKEEAGQAGPI
                     LVMRYRNLIEGEASAGS"
     CDS             complement(12057..12686)
                     /codon_start=1
                     /product="stability protein from the Pseudomonas plasmid 
                     pVS1 (Heeb et al., 2000)"
                     /label=pVS1 StaA
ORIGIN
        1 tttcacgccc ttttaaatat ccgattattc taataaacgc tcttttctct taggtttacc
       61 cgccaatata tcctgtcaaa cactgatagt ttaaactgaa ggcgggaaac gacaatctga
      121 tccaagctca agctgctcta gcattcgcca ttcaggctgc gcaactgttg ggaagggcga
      181 tcggtgcggg cctcttcgct attacgccag ctggcgaaag ggggatgtgc tgcaaggcga
      241 ttaagttggg taacgccagg gttttcccag tcacgacgtt gtaaaacgac ggccagtgcc
      301 aagcttgcgt attggctaga gcagcttgcc aacatggtgg agcacgacac tctcgtctac
      361 tccaagaata tcaaagatac agtctcagaa gaccaaaggg ctattgagac ttttcaacaa
      421 agggtaatat cgggaaacct cctcggattc cattgcccag ctatctgtca cttcatcaaa
      481 aggacagtag aaaaggaagg tggcacctac aaatgccatc attgcgataa aggaaaggct
      541 atcgttcaag atgcctctgc cgacagtggt cccaaagatg gacccccacc cacgaggagc
      601 atcgtggaaa aagaagacgt tccaaccacg tcttcaaagc aagtggattg atgtgataac
      661 atggtggagc acgacactct cgtctactcc aagaatatca aagatacagt ctcagaagac
      721 caaagggcta ttgagacttt tcaacaaagg gtaatatcgg gaaacctcct cggattccat
      781 tgcccagcta tctgtcactt catcaaaagg acagtagaaa aggaaggtgg cacctacaaa
      841 tgccatcatt gcgataaagg aaaggctatc gttcaagatg cctctgccga cagtggtccc
      901 aaagatggac ccccacccac gaggagcatc gtggaaaaag aagacgttcc aaccacgtct
      961 tcaaagcaag tggattgatg tgatatctcc actgacgtaa gggatgacgc acaatcccac
     1021 tatccttcgc aagacccttc ctctatataa ggaagttcat ttcatttgga gaggacacgc
     1081 tgaaatcacc agtgtatttt tacaacaatt accaacaaca acaaacaaca aacaacatta
     1141 caattactat ttacaatttc tagaatggtg agcaagggcg aggagctgtt caccggggtg
     1201 gtgcccatcc tggtcgagct ggacggcgac gtaaacggcc acaagttcag cgtgtccggc
     1261 gagggcgagg gcgatgccac ctacggcaag ctgaccctga agctgatctg caccaccggc
     1321 aagctgcccg tgccctggcc caccctcgtg accaccctgg gctacggcct gcagtgcttc
     1381 gcccgctacc ccgaccacat gaagcagcac gacttcttca agtccgccat gcccgaaggc
     1441 tacgtccagg agcgcaccat cttcttcaag gacgacggca actacaagac ccgcgccgag
     1501 gtgaagttcg agggcgacac cctggtgaac cgcatcgagc tgaagggcat cgacttcaag
     1561 gaggacggca acatcctggg gcacaagctg gagtacaact acaacagcca caacgtctat
     1621 atcaccgccg acaagcagaa gaacggcatc aaggccaact tcaagatccg ccacaacatc
     1681 gaggagcaaa agttgatttc tgaggaggat cttgggccca ggcctactag tacaagtttg
     1741 tacaaaaaag ctgaacgaga aacgtaaaat gatataaata tcaatatatt aaattagatt
     1801 ttgcataaaa aacagactac ataatactgt aaaacacaac atatccagtc actatgaatc
     1861 aactacttag atggtattag tgacctgtag tcgaccgaca gccttccaaa tgttcttcgg
     1921 gtgatgctgc caacttagtc gaccgacagc cttccaaatg ttcttctcaa acggaatcgt
     1981 cgtatccagc ctactcgcta ttgtcctcaa tgccgtatta aatcataaaa agaaataaga
     2041 aaaagaggtg cgagcctctt ttttgtgtga caaaataaaa acatctacct attcatatac
     2101 gctagtgtca tagtcctgaa aatcatctgc atcaagaaca atttcacaac tcttatactt
     2161 ttctcttaca agtcgttcgg cttcatctgg attttcagcc tctatactta ctaaacgtga
     2221 taaagtttct gtaatttcta ctgtatcgac ctgcagactg gctgtgtata agggagcctg
     2281 acatttatat tccccagaac atcaggttaa tggcgttttt gatgtcattt tcgcggtggc
     2341 tgagatcagc cacttcttcc ccgataacgg agaccggcac actggccata tcggtggtca
     2401 tcatgcgcca gctttcatcc ccgatatgca ccaccgggta aagttcacgg gagactttat
     2461 ctgacagcag acgtgcactg gccaggggga tcaccatccg tcgcccgggc gtgtcaataa
     2521 tatcactctg tacatccaca aacagacgat aacggctctc tcttttatag gtgtaaacct
     2581 taaactgcat ttcaccagcc cctgttctcg tcagcaaaag agccgttcat ttcaataaac
     2641 cgggcgacct cagccatccc ttcctgattt tccgctttcc agcgttcggc acgcagacga
     2701 cgggcttcat tctgcatggt tgtgcttacc agaccggaga tattgacatc atatatgcct
     2761 tgagcaactg atagctgtcg ctgtcaactg tcactgtaat acgctgcttc atagcatacc
     2821 tctttttgac atacttcggg tatacatatc agtatatatt cttataccgc aaaaatcagc
     2881 gcgcaaatac gcatactgtt atctggcttt tagtaagccg gatccacgcg gcgtttacgc
     2941 cccgccctgc cactcatcgc agtactgttg taattcatta agcattctgc cgacatggaa
     3001 gccatcacaa acggcatgat gaacctgaat cgccagcggc atcagcacct tgtcgccttg
     3061 cgtataatat ttgcccatgg tgaaaacggg ggcgaagaag ttgtccatat tggccacgtt
     3121 taaatcaaaa ctggtgaaac tcacccaggg attggctgag acgaaaaaca tattctcaat
     3181 aaacccttta gggaaatagg ccaggttttc accgtaacac gccacatctt gcgaatatat
     3241 gtgtagaaac tgccggaaat cgtcgtggta ttcactccag agcgatgaaa acgtttcagt
     3301 ttgctcatgg aaaacggtgt aacaagggtg aacactatcc catatcacca gctcaccgtc
     3361 tttcattgcc atacggaatt ccggatgagc attcatcagg cgggcaagaa tgtgaataaa
     3421 ggccggataa aacttgtgct tatttttctt tacggtcttt aaaaaggccg taatatccag
     3481 ctgaacggtc tggttatagg tacattgagc aactgactga aatgcctcaa aatgttcttt
     3541 acgatgccat tgggatatat caacggtggt atatccagtg atttttttct ccattttagc
     3601 ttccttagct cctgaaaatc tcgataactc aaaaaatacg cccggtagtg atcttatttc
     3661 attatggtga aagttggaac ctcttacgtg ccgatcaacg tctcattttc gccaaaagtt
     3721 ggcccagggc ttcccggtat caacagggac accaggattt atttattctg cgaagtgatc
     3781 ttccgtcaca ggtatttatt cggcgcaaag tgcgtcgggt gatgctgcca acttagtcga
     3841 ctacaggtca ctaataccat ctaagtagtt gattcatagt gactggatat gttgtgtttt
     3901 acagtattat gtagtctgtt ttttatgcaa aatctaattt aatatattga tatttatatc
     3961 attttacgtt tctcgttcag ctttcttgta caaagtggtt ctcgaggcaa ccaactttag
     4021 cctgctcaag caagcaggag atgttgagga aaatcctggc ccccctaaga aaaagagaaa
     4081 ggttccgaaa aagaaaagaa aggtgccaaa aaaaaagaga aaggtaatgg tgagcaaggg
     4141 cgaggaggat aacatggcca tcatcaagga gttcatgcgc ttcaaggtgc acatggaggg
     4201 ctccgtgaac ggccacgagt tcgagatcga gggcgagggc gagggccgcc cctacgaggg
     4261 cacccagacc gccaagctga aggtgaccaa gggtggcccc ctgcccttcg cctgggacat
     4321 cctgtcccct cagttcatgt acggctccaa ggcctacgtg aagcaccccg ccgacatccc
     4381 cgactacttg aagctgtcct tccccgaggg cttcaagtgg gagcgcgtga tgaacttcga
     4441 ggacggcggc gtggtgaccg tgacccagga ctcctccctg caggacggcg agttcatcta
     4501 caaggtgaag ctgcgcggca ccaacttccc ctccgacggc cccgtaatgc agaagaagac
     4561 catgggctgg gaggcctcct ccgagcggat gtaccccgag gacggcgccc tgaagggcga
     4621 gatcaagcag aggctgaagc tgaaggacgg cggccactac gacgctgagg tcaagaccac
     4681 ctacaaggcc aagaagcccg tgcagctgcc cggcgcctac aacgtcaaca tcaagttgga
     4741 catcacctcc cacaacgagg actacaccat cgtggaacag tacgaacgcg ccgagggccg
     4801 ccactccacc ggcggcatgg acgagctgta caagtaagag ctcgaatttc cccgatcgtt
     4861 caaacatttg gcaataaagt ttcttaagat tgaatcctgt tgccggtctt gcgatgatta
     4921 tcatataatt tctgttgaat tacgttaagc atgtaataat taacatgtaa tgcatgacgt
     4981 tatttatgag atgggttttt atgattagag tcccgcaatt atacatttaa tacgcgatag
     5041 aaaacaaaat atagcgcgca aactaggata aattatcgcg cgcggtgtca tctatgttac
     5101 tagatcggga attggttccg gaaccaattc gtaatcatgg tcatagctgt ttcctgtgtg
     5161 aaattgttat ccgctcacaa ttccacacaa catacgagcc ggaagcataa agtgtaaagc
     5221 ctggggtgcc taatgagtga gctaactcac attaggctga attaggcgcg cctatttcta
     5281 ttaattcccg atctagtaac atagatgaca ccgcgcgcga taatttatcc tagtttgcgc
     5341 gctatatttt gttttctatc gcgtattaaa tgtataattg cgggactcta atcataaaaa
     5401 cccatctcat aaataacgtc atgcattaca tgttaattat tacatgctta acgtaattca
     5461 acagaaatta tatgataatc atcgcaagac cggcaacagg attcaatctt aagaaacttt
     5521 attgccaaat gtttgaacga tcggggaaat tcgggggatc gatcccgcga actgtggacg
     5581 agaactgtgc caccaagcgt aaggccgttc tctcgcattt gccttgctag gctcgcgcga
     5641 gttgctggct gaggcgttct cgaaatcagc tcttgttcgg tcggcatcta ctctattcct
     5701 ttgccctcgg acgagtgctg gggcgtcggt ttccactatc ggcgagtact tctacacagc
     5761 catcggtcca gacggccgcg cttctgcggg cgatttgtgt acgcccgaca gtcccggctc
     5821 cggatcggac gattgcgtcg catcgaccct gcgcccaagc tgcatcatcg aaattgccgt
     5881 caaccaagct ctgatagagt tggtcaagac caatgcggag catatacgcc cggagccgcg
     5941 gcgatcctgc aagctccgga tgcctccgct cgaagtagcg cgtctgctgc tccatacaag
     6001 ccaaccacgg cctccagaag aagatgttgg cgacctcgta ttgggaatcc ccgaacatcg
     6061 cctcgctcca gtcaatgacc gctgttatgc ggccattgtc cgtcaggaca ttgttggagc
     6121 cgaaatccgc gtgcacgagg tgccggactt cggggcagtc ctcggcccaa agcatcagct
     6181 catcgagagc ctgcgcgacg gacgcactga cggtgtcgtc catcacagtt tgccagtgat
     6241 acacatgggg atcagcaatc gcgcatatga aatcacgcca tgtagtgtat tgaccgattc
     6301 cttgcggtcc gaatgggccg aacccgctcg tctggctaag atcggccgca gcgatcgcat
     6361 ccatggcctc cgcgaccggc tgcagaacag cgggcagttc ggtttcaggc aggtcttgca
     6421 acgtgacacc ctgtgcacgg cgggagatgc aataggtcag gctctcgctg aatgccccaa
     6481 tgtcaagcac ttccggaatc gggagcgcgg ccgatgcaaa gtgccgataa acataacgat
     6541 ctttgtagaa accatcggcg cagctattta cccgcaggac atatccacgc cctcctacat
     6601 cgaagctgaa agcacgagat tcttcgccct ccgagagctg catcaggtcg gagacgctgt
     6661 cgaacttttc gatcagaaac ttctcgacag acgtcgcggt gagttcaggc tttttcatat
     6721 cttattgccc cccgggatca gatctggatt gagagtgaat atgagactct aattggatac
     6781 cgaggggaat ttatggaacg tcagtggagc atttttgaca agaaatattt gctagctgat
     6841 agtgacctta ggcgactttt gaacgcgcaa taatggtttc tgacgtatgt gcttagctca
     6901 ttaaactcca gaaacccgcg gctgagtggc tccttcaacg ttgcggttct gtcagttcca
     6961 aacgtaaaac ggcttgtccc gcgtcatcgg cgggggtcat aacgtgactc ccttaattct
     7021 ccgctcatga tcttgatccc ctgcgccatc agatccttgg cggcaagaaa gccatccagt
     7081 ttactttgca gggcttccca accttaccag agggcgcccc agctggcaat tccggttcgc
     7141 ttgctgtcca taaaaccgcc cagtctagct atcgccatgt aagcccactg caagctacct
     7201 gctttctctt tgcgcttgcg ttttcccttg tccagatagc ccagtagctg acattcatcc
     7261 ggggtcagca ccgtttctgc ggactggctt tctacgtgtt ccgcttcctt tagcagccct
     7321 tgcgccctga gtgcttgcgg cagcgtgaag ctgatccgtc gagattaata gaaataaatt
     7381 cagcctaatt cggcgttaat tcagtacatt aaaaacgtcc gcaatgtgtt attaagttgt
     7441 ctaagcgtca atttgtttac accacaatat atcctgccac cagccagcca acagctcccc
     7501 gaccggcagc tcggcacaaa atcaccactc gatacaggca gcccatcagt ccgggacggc
     7561 gtcagcggga gagccgttgt aaggcggcag actttgctca tgttaccgat gctattcgga
     7621 agaacggcaa ctaagctgcc gggtttgaaa cacggatgat ctcgcggagg gtagcatgtt
     7681 gattgtaacg atgacagagc gttgctgcct gtgatcaatt cgggcacgaa cccagtggac
     7741 ataagcctgt tcggttcgta agctgtaatg caagtagcgt atgcgctcac gcaactggtc
     7801 cagaaccttg accgaacgca gcggtggtaa cggcgcagtg gcggttttca tggcttgtta
     7861 tgactgtttt tttggggtac agtctatgcc tcgggcatcc aagcagcaag cgcgttacgc
     7921 cgtgggtcga tgtttgatgt tatggagcag caacgatgtt acgcagcagg gcagtcgccc
     7981 taaaacaaag ttaaacatca tgggggaagc ggtgatcgcc gaagtatcga ctcaactatc
     8041 agaggtagtt ggcgtcatcg agcgccatct cgaaccgacg ttgctggccg tacatttgta
     8101 cggctccgca gtggatggcg gcctgaagcc acacagtgat attgatttgc tggttacggt
     8161 gaccgtaagg cttgatgaaa caacgcggcg agctttgatc aacgaccttt tggaaacttc
     8221 ggcttcccct ggagagagcg agattctccg cgctgtagaa gtcaccattg ttgtgcacga
     8281 cgacatcatt ccgtggcgtt atccagctaa gcgcgaactg caatttggag aatggcagcg
     8341 caatgacatt cttgcaggta tcttcgagcc agccacgatc gacattgatc tggctatctt
     8401 gctgacaaaa gcaagagaac atagcgttgc cttggtaggt ccagcggcgg aggaactctt
     8461 tgatccggtt cctgaacagg atctatttga ggcgctaaat gaaaccttaa cgctatggaa
     8521 ctcgccgccc gactgggctg gcgatgagcg aaatgtagtg cttacgttgt cccgcatttg
     8581 gtacagcgca gtaaccggca aaatcgcgcc gaaggatgtc gctgccgact gggcaatgga
     8641 gcgcctgccg gcccagtatc agcccgtcat acttgaagct agacaggctt atcttggaca
     8701 agaagaagat cgcttggcct cgcgcgcaga tcagttggaa gaatttgtcc actacgtgaa
     8761 aggcgagatc accaaggtag tcggcaaata atgtctagct agaaattcgt tcaagccgac
     8821 gccgcttcgc ggcgcggctt aactcaagcg ttagatgcac taagcacata attgctcaca
     8881 gccaaactat caggtcaagt ctgcttttat tatttttaag cgtgcataat aagccctaca
     8941 caaattggga gatatatcat gcatgaccaa aatcccttaa cgtgagtttt cgttccactg
     9001 agcgtcagac cccgtagaaa agatcaaagg atcttcttga gatccttttt ttctgcgcgt
     9061 aatctgctgc ttgcaaacaa aaaaaccacc gctaccagcg gtggtttgtt tgccggatca
     9121 agagctacca actctttttc cgaaggtaac tggcttcagc agagcgcaga taccaaatac
     9181 tgtccttcta gtgtagccgt agttaggcca ccacttcaag aactctgtag caccgcctac
     9241 atacctcgct ctgctaatcc tgttaccagt ggctgctgcc agtggcgata agtcgtgtct
     9301 taccgggttg gactcaagac gatagttacc ggataaggcg cagcggtcgg gctgaacggg
     9361 gggttcgtgc acacagccca gcttggagcg aacgacctac accgaactga gatacctaca
     9421 gcgtgagcta tgagaaagcg ccacgcttcc cgaagggaga aaggcggaca ggtatccggt
     9481 aagcggcagg gtcggaacag gagagcgcac gagggagctt ccagggggaa acgcctggta
     9541 tctttatagt cctgtcgggt ttcgccacct ctgacttgag cgtcgatttt tgtgatgctc
     9601 gtcagggggg cggagcctat ggaaaaacgc cagcaacgcg gcctttttac ggttcctggc
     9661 cttttgctgg ccttttgctc acatgttctt tcctgcgtta tcccctgatt ctgtggataa
     9721 ccgtattacc gcctttgagt gagctgatac cgctcgccgc agccgaacga ccgagcgcag
     9781 cgagtcagtg agcgaggaag cggaagagcg cctgatgcgg tattttctcc ttacgcatct
     9841 gtgcggtatt tcacaccgca tatggtgcac tctcagtaca atctgctctg atgccgcata
     9901 gttaagccag tatacactcc gctatcgcta cgtgactggg tcatggctgc gccccgacac
     9961 ccgccaacac ccgctgacgc gccctgacgg gcttgtctgc tcccggcatc cgcttacaga
    10021 caagctgtga ccgtctccgg gagctgcatg tgtcagaggt tttcaccgtc atcaccgaaa
    10081 cgcgcgaggc agggtgcctt gatgtgggcg ccggcggtcg agtggcgacg gcgcggcttg
    10141 tccgcgccct ggtagattgc ctggccgtag gccagccatt tttgagcggc cagcggccgc
    10201 gataggccga cgcgaagcgg cggggcgtag ggagcgcagc gaccgaaggg taggcgcttt
    10261 ttgcagctct tcggctgtgc gctggccaga cagttatgca caggccaggc gggttttaag
    10321 agttttaata agttttaaag agttttaggc ggaaaaatcg ccttttttct cttttatatc
    10381 agtcacttac atgtgtgacc ggttcccaat gtacggcttt gggttcccaa tgtacgggtt
    10441 ccggttccca atgtacggct ttgggttccc aatgtacgtg ctatccacag gaaagagacc
    10501 ttttcgacct ttttcccctg ctagggcaat ttgccctagc atctgctccg tacattagga
    10561 accggcggat gcttcgccct cgatcaggtt gcggtagcgc atgactagga tcgggccagc
    10621 ctgccccgcc tcctccttca aatcgtactc cggcaggtca tttgacccga tcagcttgcg
    10681 cacggtgaaa cagaacttct tgaactctcc ggcgctgcca ctgcgttcgt agatcgtctt
    10741 gaacaaccat ctggcttctg ccttgcctgc ggcgcggcgt gccaggcggt agagaaaacg
    10801 gccgatgccg ggatcgatca aaaagtaatc ggggtgaacc gtcagcacgt ccgggttctt
    10861 gccttctgtg atctcgcggt acatccaatc agctagctcg atctcgatgt actccggccg
    10921 cccggtttcg ctctttacga tcttgtagcg gctaatcaag gcttcaccct cggataccgt
    10981 caccaggcgg ccgttcttgg ccttcttcgt acgctgcatg gcaacgtgcg tggtgtttaa
    11041 ccgaatgcag gtttctacca ggtcgtcttt ctgctttccg ccatcggctc gccggcagaa
    11101 cttgagtacg tccgcaacgt gtggacggaa cacgcggccg ggcttgtctc ccttcccttc
    11161 ccggtatcgg ttcatggatt cggttagatg ggaaaccgcc atcagtacca ggtcgtaatc
    11221 ccacacactg gccatgccgg ccggccctgc ggaaacctct acgtgcccgt ctggaagctc
    11281 gtagcggatc acctcgccag ctcgtcggtc acgcttcgac agacggaaaa cggccacgtc
    11341 catgatgctg cgactatcgc gggtgcccac gtcatagagc atcggaacga aaaaatctgg
    11401 ttgctcgtcg cccttgggcg gcttcctaat cgacggcgca ccggctgccg gcggttgccg
    11461 ggattctttg cggattcgat cagcggccgc ttgccacgat tcaccggggc gtgcttctgc
    11521 ctcgatgcgt tgccgctggg cggcctgcgc ggccttcaac ttctccacca ggtcatcacc
    11581 cagcgccgcg ccgatttgta ccgggccgga tggtttgcga ccgctcacgc cgattcctcg
    11641 ggcttggggg ttccagtgcc attgcagggc cggcagacaa cccagccgct tacgcctggc
    11701 caaccgcccg ttcctccaca catggggcat tccacggcgt cggtgcctgg ttgttcttga
    11761 ttttccatgc cgcctccttt agccgctaaa attcatctac tcatttattc atttgctcat
    11821 ttactctggt agctgcgcga tgtattcaga tagcagctcg gtaatggtct tgccttggcg
    11881 taccgcgtac atcttcagct tggtgtgatc ctccgccggc aactgaaagt tgacccgctt
    11941 catggctggc gtgtctgcca ggctggccaa cgttgcagcc ttgctgctgc gtgcgctcgg
    12001 acggccggca cttagcgtgt ttgtgctttt gctcattttc tctttacctc attaactcaa
    12061 atgagttttg atttaatttc agcggccagc gcctggacct cgcgggcagc gtcgccctcg
    12121 ggttctgatt caagaacggt tgtgccggcg gcggcagtgc ctgggtagct cacgcgctgc
    12181 gtgatacggg actcaagaat gggcagctcg tacccggcca gcgcctcggc aacctcaccg
    12241 ccgatgcgcg tgcctttgat cgcccgcgac acgacaaagg ccgcttgtag ccttccatcc
    12301 gtgacctcaa tgcgctgctt aaccagctcc accaggtcgg cggtggccca tatgtcgtaa
    12361 gggcttggct gcaccggaat cagcacgaag tcggctgcct tgatcgcgga cacagccaag
    12421 tccgccgcct ggggcgctcc gtcgatcact acgaagtcgc gccggccgat ggccttcacg
    12481 tcgcggtcaa tcgtcgggcg gtcgatgccg acaacggtta gcggttgatc ttcccgcacg
    12541 gccgcccaat cgcgggcact gccctgggga tcggaatcga ctaacagaac atcggccccg
    12601 gcgagttgca gggcgcgggc tagatgggtt gcgatggtcg tcttgcctga cccgcctttc
    12661 tggttaagta cagcgataac cttcatgcgt tccccttgcg tatttgttta tttactcatc
    12721 gcatcatata cgcagcgacc gcatgacgca agctgtttta ctcaaataca catcaccttt
    12781 ttagacggcg gcgctcggtt tcttcagcgg ccaagctggc cggccaggcc gccagcttgg
    12841 catcagacaa accggccagg atttcatgca gccgcacggt tgagacgtgc gcgggcggct
    12901 cgaacacgta cccggccgcg atcatctccg cctcgatctc ttcggtaatg aaaaacggtt
    12961 cgtcctggcc gtcctggtgc ggtttcatgc ttgttcctct tggcgttcat tctcggcggc
    13021 cgccagggcg tcggcctcgg tcaatgcgtc ctcacggaag gcaccgcgcc gcctggcctc
    13081 ggtgggcgtc acttcctcgc tgcgctcaag tgcgcggtac agggtcgagc gatgcacgcc
    13141 aagcagtgca gccgcctctt tcacggtgcg gccttcctgg tcgatcagct cgcgggcgtg
    13201 cgcgatctgt gccggggtga gggtagggcg ggggccaaac ttcacgcctc gggccttggc
    13261 ggcctcgcgc ccgctccggg tgcggtcgat gattagggaa cgctcgaact cggcaatgcc
    13321 ggcgaacacg gtcaacacca tgcggccggc cggcgtggtg gtgtcggccc acggctctgc
    13381 caggctacgc aggcccgcgc cggcctcctg gatgcgctcg gcaatgtcca gtaggtcgcg
    13441 ggtgctgcgg gccaggcggt ctagcctggt cactgtcaca acgtcgccag ggcgtaggtg
    13501 gtcaagcatc ctggccagct ccgggcggtc gcgcctggtg ccggtgatct tctcggaaaa
    13561 cagcttggtg cagccggccg cgtgcagttc ggcccgttgg ttggtcaagt cctggtcgtc
    13621 ggtgctgacg cgggcatagc ccagcaggcc agcggcggcg ctcttgttca tggcgtaatg
    13681 tctccggttc tagtcgcaag tattctactt tatgcgacta aaacacgcga caagaaaacg
    13741 ccaggaaaag ggcagggcgg cagcctgtcg cgtaacttag gacttgtgcg acatgtcgtt
    13801 ttcagaagac ggctgcactg aacgtcagaa gccgactgca ctatagcagc ggaggggttg
    13861 gatcaaagta ctttgatccc gaggggaacc ctgtggttgg catgcacata caaatggacg
    13921 aacggataaa cct
//


LOCUS       pCENTR_MGGAGM         428 bp DNA     linear   UNA 22-FEB-2023
FEATURES             Location/Qualifiers
     primer_bind     55..71
                     /label=M13 fwd
                     /note="common sequencing primer, one of multiple similar 
                     variants"
     protein_bind    100..199
                     /gene="mutant version of attL"
                     /label=attL1
                     /bound_moiety="LR Clonase(TM)"
                     /note="recombination site for the Gateway(R) LR reaction"
     protein_bind    100..199
                     /gene="mutant version of attL"
                     /label=attL1
                     /bound_moiety="LR Clonase(TM)"
                     /note="recombination site for the Gateway(R) LR reaction"
     CDS             202..219
                     /codon_start=1
                     /label=Linker
     protein_bind    complement(221..320)
                     /gene="mutant version of attL"
                     /label=attL2
                     /bound_moiety="LR Clonase(TM)"
                     /note="recombination site for the Gateway(R) LR reaction"
     protein_bind    complement(221..320)
                     /gene="mutant version of attL"
                     /label=attL2
                     /bound_moiety="LR Clonase(TM)"
                     /note="recombination site for the Gateway(R) LR reaction"
     misc_feature    291..309
                     /label=F1
     promoter        418..428
                     /gene="bla"
                     /label=AmpR promoter
ORIGIN
        1 tttgatgcct ggcagttccc tactctcgcg ttaacgctag catggatgtt ttcccagtca
       61 cgacgttgta aaacgacggc cagtcttaag ctcgggcccc aaataatgat tttattttga
      121 ctgatagtga cctgttcgtt gcaacaaatt gatgagcaat gcttttttat aatgccaact
      181 ttgtacaaaa aagcaggctt aatgggtggt gcaggaatga acccagcttt cttgtacaaa
      241 gttggcatta taagaaagca ttgcttatca atttgttgca acgaacaggt cactatcagt
      301 caaaataaaa tcattatttg ccatccagct gataagacga aagggcctcg tgatacgcct
      361 atttttatag gttaatgtca tgataataat ggtttcttag acgtcaggtg gcacttttcg
      421 gggaaatg
//


LOCUS       pCONR221        2623 bp DNA     linear   UNA 22-FEB-2023
FEATURES             Location/Qualifiers
     primer_bind     55..71
                     /label=M13 fwd
                     /note="common sequencing primer, one of multiple similar 
                     variants"
     protein_bind    88..319
                     /gene="mutant version of attP"
                     /label=attP1
                     /bound_moiety="BP Clonase(TM)"
                     /note="recombination site for the Gateway(R) BP reaction 
                     (pDONR(TM)201 version)"
     CDS             complement(715..1020)
                     /codon_start=1
                     /gene="ccdB"
                     /product="CcdB, a bacterial toxin that poisons DNA gyrase"
                     /label=ccdB
                     /note="Plasmids containing the ccdB gene cannot be 
                     propagated in standard E. coli strains."
     CDS             complement(1365..2023)
                     /codon_start=1
                     /gene="cat"
                     /product="chloramphenicol acetyltransferase"
                     /label=CmR
                     /note="confers resistance to chloramphenicol"
     promoter        complement(2024..2126)
                     /label=cat promoter
                     /note="promoter of the E. coli cat gene encoding 
                     chloramphenicol acetyltransferase"
     protein_bind    complement(2271..2502)
                     /gene="mutant version of attP"
                     /label=attP2
                     /bound_moiety="BP Clonase(TM)"
                     /note="recombination site for the Gateway(R) BP reaction 
                     (pDONR(TM)201 version)"
     misc_feature    2487..2505
                     /label=F1
     promoter        2614..2623
                     /gene="bla"
                     /label=AmpR promoter
ORIGIN
        1 tttgatgcct ggcagttccc tactctcgcg ttaacgctag catggatgtt ttcccagtca
       61 cgacgttgta aaacgacggc cagtcttaag ctcgggcccc aaataatgat tttattttga
      121 ctgatagtga cctgttcgtt gcaacaaatt gatgagcaat gcttttttat aatgccaact
      181 ttgtacaaaa aagctgaacg agaaacgtaa aatgatataa atatcaatat attaaattag
      241 attttgcata aaaaacagac tacataatac tgtaaaacac aacatatcca gtcactatga
      301 atcaactact tagatggtat tagtgacctg tagtcgaccg acagccttcc aaatgttctt
      361 cgggtgatgc tgccaactta gtcgaccgac agccttccaa atgttcttct caaacggaat
      421 cgtcgtatcc agcctactcg ctattgtcct caatgccgta ttaaatcata aaaagaaata
      481 agaaaaagag gtgcgagcct cttttttgtg tgacaaaata aaaacatcta cctattcata
      541 tacgctagtg tcatagtcct gaaaatcatc tgcatcaaga acaatttcac aactcttata
      601 cttttctctt acaagtcgtt cggcttcatc tggattttca gcctctatac ttactaaacg
      661 tgataaagtt tctgtaattt ctactgtatc gacctgcaga ctggctgtgt ataagggagc
      721 ctgacattta tattccccag aacatcaggt taatggcgtt tttgatgtca ttttcgcggt
      781 ggctgagatc agccacttct tccccgataa cggagaccgg cacactggcc atatcggtgg
      841 tcatcatgcg ccagctttca tccccgatat gcaccaccgg gtaaagttca cgggagactt
      901 tatctgacag cagacgtgca ctggccaggg ggatcaccat ccgtcgcccg ggcgtgtcaa
      961 taatatcact ctgtacatcc acaaacagac gataacggct ctctctttta taggtgtaaa
     1021 ccttaaactg catttcacca gcccctgttc tcgtcagcaa aagagccgtt catttcaata
     1081 aaccgggcga cctcagccat cccttcctga ttttccgctt tccagcgttc ggcacgcaga
     1141 cgacgggctt cattctgcat ggttgtgctt accagaccgg agatattgac atcatatatg
     1201 ccttgagcaa ctgatagctg tcgctgtcaa ctgtcactgt aatacgctgc ttcatagcat
     1261 acctcttttt gacatacttc gggtatacat atcagtatat attcttatac cgcaaaaatc
     1321 agcgcgcaaa tacgcatact gttatctggc ttttagtaag ccggatccac gcggcgttta
     1381 cgccccccct gccactcatc gcagtactgt tgtaattcat taagcattct gccgacatgg
     1441 aagccatcac aaacggcatg atgaacctga atcgccagcg gcatcagcac cttgtcgcct
     1501 tgcgtataat atttgcccat ggtgaaaacg ggggcgaaga agttgtccat attggccacg
     1561 tttaaatcaa aactggtgaa actcacccag ggattggctg agacgaaaaa catattctca
     1621 ataaaccctt tagggaaata ggccaggttt tcaccgtaac acgccacatc ttgcgaatat
     1681 atgtgtagaa actgccggaa atcgtcgtgg tattcactcc agagcgatga aaacgtttca
     1741 gtttgctcat ggaaaacggt gtaacaaggg tgaacactat cccatatcac cagctcaccg
     1801 tctttcattg ccatacggaa ttccggatga gcattcatca ggcgggcaag aatgtgaata
     1861 aaggccggat aaaacttgtg cttatttttc tttacggtct ttaaaaaggc cgtaatatcc
     1921 agctgaacgg tctggttata ggtacattga gcaactgact gaaatgcctc aaaatgttct
     1981 ttacgatgcc attgggatat atcaacggtg gtatatccag tgattttttt ctccatttta
     2041 gcttccttag ctcctgaaaa tctcgataac tcaaaaaata cgcccggtag tgatcttatt
     2101 tcattatggt gaaagttgga acctcttacg tgccgatcaa cgtctcattt tcgccaaaag
     2161 ttggcccagg gcttcccggt atcaacaggg acaccaggat ttatttattc tgcgaagtga
     2221 tcttccgtca caggtattta ttcggcgcaa agtgcgtcgg gtgatgctgc caacttagtc
     2281 gactacaggt cactaatacc atctaagtag ttgattcata gtgactggat atgttgtgtt
     2341 ttacagtatt atgtagtctg ttttttatgc aaaatctaat ttaatatatt gatatttata
     2401 tcattttacg tttctcgttc agctttcttg tacaaagttg gcattataag aaagcattgc
     2461 ttatcaattt gttgcaacga acaggtcact atcagtcaaa ataaaatcat tatttgccat
     2521 ccagctgata agacgaaagg gcctcgtgat acgcctattt ttataggtta atgtcatgat
     2581 aataatggtt tcttagacgt caggtggcac ttttcgggga aat
//
```
